## Supplementary File S2 for "A Virtual Nodule Environment (ViNE) for modelling the inter-kingdom metabolic integration during symbiotic nitrogen fixation": iGD1348.xml (part 2 of 4)

```
      <species metaid="cpdDMPE2__91__c0__93__" id="cpdDMPE2__91__c0__93__" name="Dimethyl-phosphatidylethanolamine-1-cis-vaccenoyl-2-palmitic_c0" compartment="c0" hasOnlySubstanceUnits="false" boundaryCondition="false" constant="false" fbc:charge="0" fbc:chemicalFormula="C41H80NO8P"/>
      <species metaid="cpdDMPE3__91__c0__93__" id="cpdDMPE3__91__c0__93__" name="Dimethyl-phosphatidylethanolamine-1_2-cis-vaccenoyl_c0" compartment="c0" hasOnlySubstanceUnits="false" boundaryCondition="false" constant="false" fbc:charge="0" fbc:chemicalFormula="C43H82NO8P"/>
      <species metaid="cpdEPSHn__91__c0__93__" id="cpdEPSHn__91__c0__93__" name="n subunits high molecular weight succinoglycan" compartment="c0" hasOnlySubstanceUnits="false" boundaryCondition="false" constant="false" fbc:charge="-4" fbc:chemicalFormula="C114H176O94"/>
      <species metaid="cpdEPSHn1__91__c0__93__" id="cpdEPSHn1__91__c0__93__" name="n-1 subunits high molecular weight succinoglycan" compartment="c0" hasOnlySubstanceUnits="false" boundaryCondition="false" constant="false" fbc:charge="-2" fbc:chemicalFormula="C57H88O47"/>
      <species metaid="cpdEPSi10__91__c0__93__" id="cpdEPSi10__91__c0__93__" name="EPSI intermediate - 1 galactose 7 glucose 1 acetyl 1 succinyl" compartment="c0" hasOnlySubstanceUnits="false" boundaryCondition="false" constant="false" fbc:charge="-3" fbc:chemicalFormula="C109H175O51P2"/>
      <species metaid="cpdEPSi11__91__c0__93__" id="cpdEPSi11__91__c0__93__" name="EPSI intermediate - 1 galactose 7 glucose 1 acetyl 1 succinyl 1 pyruvate" compartment="c0" hasOnlySubstanceUnits="false" boundaryCondition="false" constant="false" fbc:charge="-5" fbc:chemicalFormula="C112H177O54P2"/>
      <species metaid="cpdEPSi2__91__c0__93__" id="cpdEPSi2__91__c0__93__" name="EPSI intermediate - 1 galactose 1 glucose" compartment="c0" hasOnlySubstanceUnits="false" boundaryCondition="false" constant="false" fbc:charge="-2" fbc:chemicalFormula="C67H110O17P2"/>
      <species metaid="cpdEPSi3__91__c0__93__" id="cpdEPSi3__91__c0__93__" name="EPSI intermediate - 1 galactose 2 glucose" compartment="c0" hasOnlySubstanceUnits="false" boundaryCondition="false" constant="false" fbc:charge="-2" fbc:chemicalFormula="C73H120O22P2"/>
      <species metaid="cpdEPSi4__91__c0__93__" id="cpdEPSi4__91__c0__93__" name="EPSI intermediate - 1 galactose 2 glucose 1 acetyl" compartment="c0" hasOnlySubstanceUnits="false" boundaryCondition="false" constant="false" fbc:charge="-2" fbc:chemicalFormula="C75H122O23P2"/>
      <species metaid="cpdEPSi5__91__c0__93__" id="cpdEPSi5__91__c0__93__" name="EPSI intermediate - 1 galactose 3 glucose 1 acetyl" compartment="c0" hasOnlySubstanceUnits="false" boundaryCondition="false" constant="false" fbc:charge="-2" fbc:chemicalFormula="C81H132O28P2"/>
      <species metaid="cpdEPSi6__91__c0__93__" id="cpdEPSi6__91__c0__93__" name="EPSI intermediate - 1 galactose 4 glucose 1 acetyl" compartment="c0" hasOnlySubstanceUnits="false" boundaryCondition="false" constant="false" fbc:charge="-2" fbc:chemicalFormula="C87H142O33P2"/>
      <species metaid="cpdEPSi7__91__c0__93__" id="cpdEPSi7__91__c0__93__" name="EPSI intermediate - 1 galactose 5 glucose 1 acetyl" compartment="c0" hasOnlySubstanceUnits="false" boundaryCondition="false" constant="false" fbc:charge="-2" fbc:chemicalFormula="C93H152O38P2"/>
      <species metaid="cpdEPSi8__91__c0__93__" id="cpdEPSi8__91__c0__93__" name="EPSI intermediate - 1 galactose 6 glucose 1 acetyl" compartment="c0" hasOnlySubstanceUnits="false" boundaryCondition="false" constant="false" fbc:charge="-2" fbc:chemicalFormula="C99H162O43P2"/>
      <species metaid="cpdEPSi9__91__c0__93__" id="cpdEPSi9__91__c0__93__" name="EPSI intermediate - 1 galactose 6 glucose 1 acetyl 1 succinyl" compartment="c0" hasOnlySubstanceUnits="false" boundaryCondition="false" constant="false" fbc:charge="-3" fbc:chemicalFormula="C103H165O46P2"/>
      <species metaid="cpdEPSIIi1__91__c0__93__" id="cpdEPSIIi1__91__c0__93__" name="EPSII_intermediate_1_c0" compartment="c0" hasOnlySubstanceUnits="false" boundaryCondition="false" constant="false" fbc:charge="0" fbc:chemicalFormula="C23H35O19"/>
      <species metaid="cpdEPSIIi2__91__c0__93__" id="cpdEPSIIi2__91__c0__93__" name="EPSII_intermediate_2_c0" compartment="c0" hasOnlySubstanceUnits="false" boundaryCondition="false" constant="false" fbc:charge="0" fbc:chemicalFormula="C29H45O24"/>
      <species metaid="cpdEPSIIi3__91__c0__93__" id="cpdEPSIIi3__91__c0__93__" name="EPSII_intermediate_3_c0" compartment="c0" hasOnlySubstanceUnits="false" boundaryCondition="false" constant="false" fbc:charge="0" fbc:chemicalFormula="C31H47O25"/>
      <species metaid="cpdEPSIIn_1__91__c0__93__" id="cpdEPSIIn_1__91__c0__93__" name="n-1 subunits galactoglucan_c0" compartment="c0" hasOnlySubstanceUnits="false" boundaryCondition="false" constant="false" fbc:charge="0" fbc:chemicalFormula="C17H25O14"/>
      <species metaid="cpdEPSLn__91__c0__93__" id="cpdEPSLn__91__c0__93__" name="n subunits low molecular weight succinoglycan" compartment="c0" hasOnlySubstanceUnits="false" boundaryCondition="false" constant="false" fbc:charge="-4" fbc:chemicalFormula="C114H176O94"/>
      <species metaid="cpdEPSLn1__91__c0__93__" id="cpdEPSLn1__91__c0__93__" name="n-1 subunits low molecular weight succinoglycan" compartment="c0" hasOnlySubstanceUnits="false" boundaryCondition="false" constant="false" fbc:charge="-2" fbc:chemicalFormula="C57H88O47"/>
      <species metaid="cpdERYI2__91__c0__93__" id="cpdERYI2__91__c0__93__" name="L-3-tetrulose-4-P_c0" compartment="c0" hasOnlySubstanceUnits="false" boundaryCondition="false" constant="false" fbc:charge="-2" fbc:chemicalFormula="C4H7O7P"/>
      <species metaid="cpdERYI3__91__c0__93__" id="cpdERYI3__91__c0__93__" name="D-3-tetrulose-4-P_c0" compartment="c0" hasOnlySubstanceUnits="false" boundaryCondition="false" constant="false" fbc:charge="-2" fbc:chemicalFormula="C4H7O7P"/>
      <species metaid="cpdERYI4__91__c0__93__" id="cpdERYI4__91__c0__93__" name="D-erythrulose-4-P_c0" compartment="c0" hasOnlySubstanceUnits="false" boundaryCondition="false" constant="false" fbc:charge="-2" fbc:chemicalFormula="C4H7O7P"/>
      <species metaid="cpdESPII__91__c0__93__" id="cpdESPII__91__c0__93__" name="n subunits galactoglucan" compartment="c0" hasOnlySubstanceUnits="false" boundaryCondition="false" constant="false" fbc:charge="-1" fbc:chemicalFormula="C34H50O28"/>
      <species metaid="cpdFe4S4__91__c0__93__" id="cpdFe4S4__91__c0__93__" name="Iron sulfur cluster" compartment="c0" hasOnlySubstanceUnits="false" boundaryCondition="false" constant="false" fbc:charge="0" fbc:chemicalFormula="Fe4S4"/>
      <species metaid="cpdFixed__91__c0__93__" id="cpdFixed__91__c0__93__" name="Fixed ammonium_c0" compartment="c0" hasOnlySubstanceUnits="false" boundaryCondition="false" constant="false" fbc:charge="1" fbc:chemicalFormula="H4N"/>
      <species metaid="cpdFixed__91__e0__93__" id="cpdFixed__91__e0__93__" name="Fixed ammonium_e0" compartment="e0" hasOnlySubstanceUnits="false" boundaryCondition="false" constant="false" fbc:charge="1" fbc:chemicalFormula="H4N"/>
      <species metaid="cpdkGLU__91__c0__93__" id="cpdkGLU__91__c0__93__" name="3_ketoglucose_c0" compartment="c0" hasOnlySubstanceUnits="false" boundaryCondition="false" constant="false" fbc:charge="0" fbc:chemicalFormula="C6H10O6"/>
      <species metaid="cpdLipAco__91__c0__93__" id="cpdLipAco__91__c0__93__" name="Lipid A + core oligosaccharide_c0" compartment="c0" hasOnlySubstanceUnits="false" boundaryCondition="false" constant="false" fbc:charge="-9" fbc:chemicalFormula="C161H272N2O83P2"/>
      <species metaid="cpdLipAg__91__c0__93__" id="cpdLipAg__91__c0__93__" name="Glucose_VLCFA_KDO2_lipid_A_c0" compartment="c0" hasOnlySubstanceUnits="false" boundaryCondition="false" constant="false" fbc:charge="-6" fbc:chemicalFormula="C118H212N2O44P2"/>
      <species metaid="cpdLipidA__91__c0__93__" id="cpdLipidA__91__c0__93__" name="VLCFA_KDO2_lipid_A_c0" compartment="c0" hasOnlySubstanceUnits="false" boundaryCondition="false" constant="false" fbc:charge="-6" fbc:chemicalFormula="C112H202N2O39P2"/>
      <species metaid="cpdLPS__91__c0__93__" id="cpdLPS__91__c0__93__" name="Complete LPS_c0" compartment="c0" hasOnlySubstanceUnits="false" boundaryCondition="false" constant="false" fbc:charge="-12" fbc:chemicalFormula="C212H347N2O125P2"/>
      <species metaid="cpdLPS3__91__c0__93__" id="cpdLPS3__91__c0__93__" name="deoxyheptulosaric acid_c0" compartment="c0" hasOnlySubstanceUnits="false" boundaryCondition="false" constant="false" fbc:charge="0" fbc:chemicalFormula="C7H10O8"/>
      <species metaid="cpdMALT__91__c0__93__" id="cpdMALT__91__c0__93__" name="Maltitol_c0" compartment="c0" hasOnlySubstanceUnits="false" boundaryCondition="false" constant="false" fbc:charge="0" fbc:chemicalFormula="C12H24O11"/>
      <species metaid="cpdMALT__91__e0__93__" id="cpdMALT__91__e0__93__" name="Maltitol_e0" compartment="e0" hasOnlySubstanceUnits="false" boundaryCondition="false" constant="false" fbc:charge="0" fbc:chemicalFormula="C12H24O11"/>
      <species metaid="cpdMALT1__91__c0__93__" id="cpdMALT1__91__c0__93__" name="3_ketomaltitol_c0" compartment="c0" hasOnlySubstanceUnits="false" boundaryCondition="false" constant="false" fbc:charge="0" fbc:chemicalFormula="C12H22O11"/>
      <species metaid="cpdMMPE__91__c0__93__" id="cpdMMPE__91__c0__93__" name="Total MMPE lipids_c0" compartment="c0" hasOnlySubstanceUnits="false" boundaryCondition="false" constant="false" fbc:charge="0" fbc:chemicalFormula="R"/>
      <species metaid="cpdMMPE1__91__c0__93__" id="cpdMMPE1__91__c0__93__" name="Monomethyl-phosphatidylethanolamine-1-cis-vaccenoyl-2-palmitoleoyl_c0" compartment="c0" hasOnlySubstanceUnits="false" boundaryCondition="false" constant="false" fbc:charge="0" fbc:chemicalFormula="C40H76NO8P"/>
      <species metaid="cpdMMPE2__91__c0__93__" id="cpdMMPE2__91__c0__93__" name="Monomethyl-phosphatidylethanolamine-1-cis-vaccenoyl-2-palmitic_c0" compartment="c0" hasOnlySubstanceUnits="false" boundaryCondition="false" constant="false" fbc:charge="0" fbc:chemicalFormula="C40H78NO8P"/>
      <species metaid="cpdMMPE3__91__c0__93__" id="cpdMMPE3__91__c0__93__" name="Monomethyl-phosphatidylethanolamine-1-cis-vaccenoyl-2-palmitoleoyl(cyclopropanated)_c0" compartment="c0" hasOnlySubstanceUnits="false" boundaryCondition="false" constant="false" fbc:charge="0" fbc:chemicalFormula="C41H78NO8P"/>
      <species metaid="cpdMMPE4__91__c0__93__" id="cpdMMPE4__91__c0__93__" name="Monomethyl-phosphatidylethanolamine-1-cis-vaccenoyl(cyclopropanated)-2-palmitoleoyl_c0" compartment="c0" hasOnlySubstanceUnits="false" boundaryCondition="false" constant="false" fbc:charge="0" fbc:chemicalFormula="C41H78NO8P"/>
      <species metaid="cpdMMPE5__91__c0__93__" id="cpdMMPE5__91__c0__93__" name="Monomethyl-phosphatidylethanolamine-1-cis-vaccenoyl(cyclopropanated)-2-palmitic_c0" compartment="c0" hasOnlySubstanceUnits="false" boundaryCondition="false" constant="false" fbc:charge="0" fbc:chemicalFormula="C41H80NO8P"/>
      <species metaid="cpdMMPE6__91__c0__93__" id="cpdMMPE6__91__c0__93__" name="Monomethyl-phosphatidylethanolamine-1_2-cis-vaccenoyl_c0" compartment="c0" hasOnlySubstanceUnits="false" boundaryCondition="false" constant="false" fbc:charge="0" fbc:chemicalFormula="C42H80NO8P"/>
      <species metaid="cpdMMPE7__91__c0__93__" id="cpdMMPE7__91__c0__93__" name="Monomethyl-phosphatidylethanolamine-1-cis-vaccenoyl(cyclopropanated)-2-cis-vaccenoyl_c0" compartment="c0" hasOnlySubstanceUnits="false" boundaryCondition="false" constant="false" fbc:charge="0" fbc:chemicalFormula="C43H82NO8P"/>
      <species metaid="cpdMMPE8__91__c0__93__" id="cpdMMPE8__91__c0__93__" name="Monomethyl-phosphatidylethanolamine-1-cis-vaccenoyl(cyclopropanated)-2-cis-vaccenoyl(cyclopropanated)_c0" compartment="c0" hasOnlySubstanceUnits="false" boundaryCondition="false" constant="false" fbc:charge="0" fbc:chemicalFormula="C44H84NO8P"/>
      <species metaid="cpdNAGALAMP__91__c0__93__" id="cpdNAGALAMP__91__c0__93__" name="N_Acetyl_D_galactosamine_6_phosphate_c0" compartment="c0" hasOnlySubstanceUnits="false" boundaryCondition="false" constant="false" fbc:charge="-2" fbc:chemicalFormula="C8H14NO9P"/>
      <species metaid="cpdNFIM1__91__c0__93__" id="cpdNFIM1__91__c0__93__" name="Oxo_acyl_NodF_16_1_reduced_dehydrated_c0" compartment="c0" hasOnlySubstanceUnits="false" boundaryCondition="false" constant="false" fbc:charge="0" fbc:chemicalFormula="C16H27OSR"/>
      <species metaid="cpdNFIM10__91__c0__93__" id="cpdNFIM10__91__c0__93__" name="Oxo_acyl_NodF_16_1_reduced_c0" compartment="c0" hasOnlySubstanceUnits="false" boundaryCondition="false" constant="false" fbc:charge="0" fbc:chemicalFormula="C16H29O2SR"/>
      <species metaid="cpdNFIM2__91__c0__93__" id="cpdNFIM2__91__c0__93__" name="di-GlcNac_c0" compartment="c0" hasOnlySubstanceUnits="false" boundaryCondition="false" constant="false" fbc:charge="0" fbc:chemicalFormula="C16H26N2O10"/>
      <species metaid="cpdNFIM3__91__c0__93__" id="cpdNFIM3__91__c0__93__" name="tri-GlcNac_c0" compartment="c0" hasOnlySubstanceUnits="false" boundaryCondition="false" constant="false" fbc:charge="0" fbc:chemicalFormula="C24H39N3O15"/>
      <species metaid="cpdNFIM4__91__c0__93__" id="cpdNFIM4__91__c0__93__" name="tetra-GlcNac_c0" compartment="c0" hasOnlySubstanceUnits="false" boundaryCondition="false" constant="false" fbc:charge="0" fbc:chemicalFormula="C32H52N4O20"/>
      <species metaid="cpdNFIM5__91__c0__93__" id="cpdNFIM5__91__c0__93__" name="deacetylated tetra-GlcNac_c0" compartment="c0" hasOnlySubstanceUnits="false" boundaryCondition="false" constant="false" fbc:charge="0" fbc:chemicalFormula="C30H50N4O19"/>
      <species metaid="cpdNFIM6__91__c0__93__" id="cpdNFIM6__91__c0__93__" name="Acylated, deacetylated tetra-GlcNac_c0" compartment="c0" hasOnlySubstanceUnits="false" boundaryCondition="false" constant="false" fbc:charge="0" fbc:chemicalFormula="C46H76N4O20"/>
      <species metaid="cpdNFIM7__91__c0__93__" id="cpdNFIM7__91__c0__93__" name="Acetylated, acylated, deacetylated tetra-GlcNac_c0" compartment="c0" hasOnlySubstanceUnits="false" boundaryCondition="false" constant="false" fbc:charge="-1" fbc:chemicalFormula="C48H77N4O21"/>
      <species metaid="cpdNFIM8__91__c0__93__" id="cpdNFIM8__91__c0__93__" name="Malonyl-NodF_c0" compartment="c0" hasOnlySubstanceUnits="false" boundaryCondition="false" constant="false" fbc:charge="-1" fbc:chemicalFormula="C3H2O3SR"/>
      <species metaid="cpdNFIM9__91__c0__93__" id="cpdNFIM9__91__c0__93__" name="Oxo_acyl_NodF_16_1_c0" compartment="c0" hasOnlySubstanceUnits="false" boundaryCondition="false" constant="false" fbc:charge="0" fbc:chemicalFormula="C16H27O2SR"/>
      <species metaid="cpdNMLP__91__c0__93__" id="cpdNMLP__91__c0__93__" name="N-methyl-L-proline_c0" compartment="c0" hasOnlySubstanceUnits="false" boundaryCondition="false" constant="false" fbc:charge="0" fbc:chemicalFormula="C6H11NO2"/>
      <species metaid="cpdNodF__91__c0__93__" id="cpdNodF__91__c0__93__" name="Nod factor_c0" compartment="c0" hasOnlySubstanceUnits="false" boundaryCondition="false" constant="false" fbc:charge="-1" fbc:chemicalFormula="C48H77N4O24S"/>
      <species metaid="cpdNodF__91__e0__93__" id="cpdNodF__91__e0__93__" name="Nod_Factor_e0" compartment="e0" hasOnlySubstanceUnits="false" boundaryCondition="false" constant="false" fbc:charge="-1" fbc:chemicalFormula="C48H77N4O24S"/>
      <species metaid="cpdOL__91__c0__93__" id="cpdOL__91__c0__93__" name="Total OL lipids_c0" compartment="c0" hasOnlySubstanceUnits="false" boundaryCondition="false" constant="false" fbc:charge="1" fbc:chemicalFormula="R"/>
      <species metaid="cpdOL1__91__c0__93__" id="cpdOL1__91__c0__93__" name="Lyso-ornithine-1-palmitic_c0" compartment="c0" hasOnlySubstanceUnits="false" boundaryCondition="false" constant="false" fbc:charge="1" fbc:chemicalFormula="C21H43N2O3"/>
      <species metaid="cpdOL10__91__c0__93__" id="cpdOL10__91__c0__93__" name="Ornithine-1-cis-vaccenoyl-2-cis-vaccenoyl(cyclopropanated)_c0" compartment="c0" hasOnlySubstanceUnits="false" boundaryCondition="false" constant="false" fbc:charge="1" fbc:chemicalFormula="C42H79N2O4"/>
      <species metaid="cpdOL11__91__c0__93__" id="cpdOL11__91__c0__93__" name="Ornithine-1-steric-2-cis-vaccenoyl(cyclopropanated)_c0" compartment="c0" hasOnlySubstanceUnits="false" boundaryCondition="false" constant="false" fbc:charge="1" fbc:chemicalFormula="C42H81N2O4"/>
      <species metaid="cpdOL12__91__c0__93__" id="cpdOL12__91__c0__93__" name="Ornithine-1-cis-vaccenoyl(cyclopropanated)-2-cis-vaccenoyl(cyclopropanated)_c0" compartment="c0" hasOnlySubstanceUnits="false" boundaryCondition="false" constant="false" fbc:charge="1" fbc:chemicalFormula="C43H81N2O4"/>
      <species metaid="cpdOL2__91__c0__93__" id="cpdOL2__91__c0__93__" name="Ornithine-1-palmitic-2-cis-vaccenoyl_c0" compartment="c0" hasOnlySubstanceUnits="false" boundaryCondition="false" constant="false" fbc:charge="1" fbc:chemicalFormula="C39H75N2O4"/>
      <species metaid="cpdOL3__91__c0__93__" id="cpdOL3__91__c0__93__" name="Lyso-ornithine-1-steric_c0" compartment="c0" hasOnlySubstanceUnits="false" boundaryCondition="false" constant="false" fbc:charge="1" fbc:chemicalFormula="C23H47N2O3"/>
      <species metaid="cpdOL4__91__c0__93__" id="cpdOL4__91__c0__93__" name="Ornithine-1-steric-2-palmitoleoyl_c0" compartment="c0" hasOnlySubstanceUnits="false" boundaryCondition="false" constant="false" fbc:charge="1" fbc:chemicalFormula="C39H75N2O4"/>
      <species metaid="cpdOL5__91__c0__93__" id="cpdOL5__91__c0__93__" name="Ornithine-1-palmitic-2-cis-vaccenoyl(cyclopropanated)_c0" compartment="c0" hasOnlySubstanceUnits="false" boundaryCondition="false" constant="false" fbc:charge="1" fbc:chemicalFormula="C40H77N2O4"/>
      <species metaid="cpdOL6__91__c0__93__" id="cpdOL6__91__c0__93__" name="Ornithine-1-steric-2-palmitoleoyl(cyclopropanated)_c0" compartment="c0" hasOnlySubstanceUnits="false" boundaryCondition="false" constant="false" fbc:charge="1" fbc:chemicalFormula="C40H77N2O4"/>
      <species metaid="cpdOL7__91__c0__93__" id="cpdOL7__91__c0__93__" name="Lyso-ornithine-1-cis-vaccenoyl_c0" compartment="c0" hasOnlySubstanceUnits="false" boundaryCondition="false" constant="false" fbc:charge="1" fbc:chemicalFormula="C23H45N2O3"/>
      <species metaid="cpdOL8__91__c0__93__" id="cpdOL8__91__c0__93__" name="Ornithine-1-cis-vaccenoyl-2-cis-vaccenoyl_c0" compartment="c0" hasOnlySubstanceUnits="false" boundaryCondition="false" constant="false" fbc:charge="1" fbc:chemicalFormula="C41H77N2O4"/>
      <species metaid="cpdOL9__91__c0__93__" id="cpdOL9__91__c0__93__" name="Ornithine-1-steric-2-cis-vaccenoyl_c0" compartment="c0" hasOnlySubstanceUnits="false" boundaryCondition="false" constant="false" fbc:charge="1" fbc:chemicalFormula="C41H79N2O4"/>
      <species metaid="cpdPAL1__91__c0__93__" id="cpdPAL1__91__c0__93__" name="3_ketopalatinose_c0" compartment="c0" hasOnlySubstanceUnits="false" boundaryCondition="false" constant="false" fbc:charge="0" fbc:chemicalFormula="C12H20O11"/>
      <species metaid="cpdPC__91__c0__93__" id="cpdPC__91__c0__93__" name="Total PC lipids_c0" compartment="c0" hasOnlySubstanceUnits="false" boundaryCondition="false" constant="false" fbc:charge="0" fbc:chemicalFormula="R"/>
      <species metaid="cpdPC1__91__c0__93__" id="cpdPC1__91__c0__93__" name="Phosphatidylcholine-1-cis-vaccenoyl-2-palmitoleoyl_c0" compartment="c0" hasOnlySubstanceUnits="false" boundaryCondition="false" constant="false" fbc:charge="0" fbc:chemicalFormula="C42H80NO8P"/>
      <species metaid="cpdPC2__91__c0__93__" id="cpdPC2__91__c0__93__" name="Phosphatidylcholine-1-cis-vaccenoyl-2-palmitic_c0" compartment="c0" hasOnlySubstanceUnits="false" boundaryCondition="false" constant="false" fbc:charge="0" fbc:chemicalFormula="C42H82NO8P"/>
      <species metaid="cpdPC3__91__c0__93__" id="cpdPC3__91__c0__93__" name="Phosphatidylcholine-1-cis-vaccenoyl-2-palmitoleoyl(cyclopropanated)_c0" compartment="c0" hasOnlySubstanceUnits="false" boundaryCondition="false" constant="false" fbc:charge="0" fbc:chemicalFormula="C43H82NO8P"/>
      <species metaid="cpdPC4__91__c0__93__" id="cpdPC4__91__c0__93__" name="Phosphatidylcholine-1-cis-vaccenoyl(cyclopropanated)-2-palmitoleoyl_c0" compartment="c0" hasOnlySubstanceUnits="false" boundaryCondition="false" constant="false" fbc:charge="0" fbc:chemicalFormula="C43H82NO8P"/>
      <species metaid="cpdPC5__91__c0__93__" id="cpdPC5__91__c0__93__" name="Phosphatidylcholine-1-cis-vaccenoyl(cyclopropanated)-2-palmitic_c0" compartment="c0" hasOnlySubstanceUnits="false" boundaryCondition="false" constant="false" fbc:charge="0" fbc:chemicalFormula="C43H84NO8P"/>
      <species metaid="cpdPC6__91__c0__93__" id="cpdPC6__91__c0__93__" name="Phosphatidylcholine-1_2-cis-vaccenoyl_c0" compartment="c0" hasOnlySubstanceUnits="false" boundaryCondition="false" constant="false" fbc:charge="0" fbc:chemicalFormula="C44H84NO8P"/>
      <species metaid="cpdPC7__91__c0__93__" id="cpdPC7__91__c0__93__" name="Phosphatidylcholine-1-cis-vaccenoyl(cyclopropanated)-2-cis-vaccenoyl_c0" compartment="c0" hasOnlySubstanceUnits="false" boundaryCondition="false" constant="false" fbc:charge="0" fbc:chemicalFormula="C45H86NO8P"/>
      <species metaid="cpdPC8__91__c0__93__" id="cpdPC8__91__c0__93__" name="Phosphatidylcholine-1-cis-vaccenoyl(cyclopropanated)-2-cis-vaccenoyl(cyclopropanated)_c0" compartment="c0" hasOnlySubstanceUnits="false" boundaryCondition="false" constant="false" fbc:charge="0" fbc:chemicalFormula="C46H88NO8P"/>
      <species metaid="cpdPE__91__c0__93__" id="cpdPE__91__c0__93__" name="Total PE lipids_c0" compartment="c0" hasOnlySubstanceUnits="false" boundaryCondition="false" constant="false" fbc:charge="0" fbc:chemicalFormula="R"/>
      <species metaid="cpdPE1__91__c0__93__" id="cpdPE1__91__c0__93__" name="Phosphatidylserine-1-cis-vaccenoyl-2-palmitoleoyl" compartment="c0" hasOnlySubstanceUnits="false" boundaryCondition="false" constant="false" fbc:charge="-1" fbc:chemicalFormula="C40H73NO10P"/>
      <species metaid="cpdPE10__91__c0__93__" id="cpdPE10__91__c0__93__" name="Phosphatidylethanolamine-1-cis-vaccenoyl(cyclopropanated)-2-cis-vaccenoyl_c0" compartment="c0" hasOnlySubstanceUnits="false" boundaryCondition="false" constant="false" fbc:charge="0" fbc:chemicalFormula="C42H80NO8P"/>
      <species metaid="cpdPE11__91__c0__93__" id="cpdPE11__91__c0__93__" name="Phosphatidylethanolamine-1-cis-vaccenoyl(cyclopropanated)-2-cis-vaccenoyl(cyclopropanated)_c0" compartment="c0" hasOnlySubstanceUnits="false" boundaryCondition="false" constant="false" fbc:charge="0" fbc:chemicalFormula="C43H82NO8P"/>
      <species metaid="cpdPE2__91__c0__93__" id="cpdPE2__91__c0__93__" name="Phosphatidylethanolamine-1-cis-vaccenoyl-2-palmitoleoyl_c0" compartment="c0" hasOnlySubstanceUnits="false" boundaryCondition="false" constant="false" fbc:charge="0" fbc:chemicalFormula="C39H74NO8P"/>
      <species metaid="cpdPE3__91__c0__93__" id="cpdPE3__91__c0__93__" name="Phosphatidylserine-1-cis-vaccenoyl-2-palmitic" compartment="c0" hasOnlySubstanceUnits="false" boundaryCondition="false" constant="false" fbc:charge="-1" fbc:chemicalFormula="C40H75NO10P"/>
      <species metaid="cpdPE4__91__c0__93__" id="cpdPE4__91__c0__93__" name="Phosphatidylethanolamine-1-cis-vaccenoyl-2-palmitic_c0" compartment="c0" hasOnlySubstanceUnits="false" boundaryCondition="false" constant="false" fbc:charge="0" fbc:chemicalFormula="C39H76NO8P"/>
      <species metaid="cpdPE5__91__c0__93__" id="cpdPE5__91__c0__93__" name="Phosphatidylethanolamine-1-cis-vaccenoyl-2-palmitoloeyl(cyclopropanated)_c0" compartment="c0" hasOnlySubstanceUnits="false" boundaryCondition="false" constant="false" fbc:charge="0" fbc:chemicalFormula="C40H76NO8P"/>
      <species metaid="cpdPE6__91__c0__93__" id="cpdPE6__91__c0__93__" name="Phosphatidylethanolamine-1-cis-vaccenoyl(cyclopropanated)-2-palmitoloeyl_c0" compartment="c0" hasOnlySubstanceUnits="false" boundaryCondition="false" constant="false" fbc:charge="0" fbc:chemicalFormula="C40H76NO8P"/>
      <species metaid="cpdPE7__91__c0__93__" id="cpdPE7__91__c0__93__" name="Phosphatidylethanolamine-1-cis-vaccenoyl(cyclopropanated)-2-palmitic_c0" compartment="c0" hasOnlySubstanceUnits="false" boundaryCondition="false" constant="false" fbc:charge="0" fbc:chemicalFormula="C40H78NO8P"/>
      <species metaid="cpdPE8__91__c0__93__" id="cpdPE8__91__c0__93__" name="Phosphatidylserine-1_2-cis-vaccenoyl_c0" compartment="c0" hasOnlySubstanceUnits="false" boundaryCondition="false" constant="false" fbc:charge="-1" fbc:chemicalFormula="C42H77NO10P"/>
      <species metaid="cpdPE9__91__c0__93__" id="cpdPE9__91__c0__93__" name="Phosphatidylethanolamine-1_2-cis-vaccenoyl_c0" compartment="c0" hasOnlySubstanceUnits="false" boundaryCondition="false" constant="false" fbc:charge="0" fbc:chemicalFormula="C41H78NO8P"/>
      <species metaid="cpdPG__91__c0__93__" id="cpdPG__91__c0__93__" name="Total PG lipids_c0" compartment="c0" hasOnlySubstanceUnits="false" boundaryCondition="false" constant="false" fbc:charge="-1" fbc:chemicalFormula="R"/>
      <species metaid="cpdPG1__91__c0__93__" id="cpdPG1__91__c0__93__" name="palmitoleoyl-phosphate_c0" compartment="c0" hasOnlySubstanceUnits="false" boundaryCondition="false" constant="false" fbc:charge="-2" fbc:chemicalFormula="C16H29O5P"/>
      <species metaid="cpdPG10__91__c0__93__" id="cpdPG10__91__c0__93__" name="CDP-1_2-palmitic-sn-glycerol-3-phosphate_c0" compartment="c0" hasOnlySubstanceUnits="false" boundaryCondition="false" constant="false" fbc:charge="-2" fbc:chemicalFormula="C44H79N3O15P2"/>
      <species metaid="cpdPG11__91__c0__93__" id="cpdPG11__91__c0__93__" name="Phosphatidylglycerophosphate-1_2-palmitic_c0" compartment="c0" hasOnlySubstanceUnits="false" boundaryCondition="false" constant="false" fbc:charge="-3" fbc:chemicalFormula="C38H73O13P2"/>
      <species metaid="cpdPG12__91__c0__93__" id="cpdPG12__91__c0__93__" name="Phosphatidylglycerol-1_2-palmitic-2-palmitic_c0" compartment="c0" hasOnlySubstanceUnits="false" boundaryCondition="false" constant="false" fbc:charge="-2" fbc:chemicalFormula="C38H73O10P"/>
      <species metaid="cpdPG13__91__c0__93__" id="cpdPG13__91__c0__93__" name="cis-vaccenoyl-phosphate_c0" compartment="c0" hasOnlySubstanceUnits="false" boundaryCondition="false" constant="false" fbc:charge="-2" fbc:chemicalFormula="C18H33O5P"/>
      <species metaid="cpdPG14__91__c0__93__" id="cpdPG14__91__c0__93__" name="1-cis-vaccenoyl-sn-glycerol-3-phosphate_c0" compartment="c0" hasOnlySubstanceUnits="false" boundaryCondition="false" constant="false" fbc:charge="-2" fbc:chemicalFormula="C21H39O7P"/>
      <species metaid="cpdPG15__91__c0__93__" id="cpdPG15__91__c0__93__" name="1-cis-vaccenoyl-2-palmitoleoyl-sn-glycerol-3-phosphate_c0" compartment="c0" hasOnlySubstanceUnits="false" boundaryCondition="false" constant="false" fbc:charge="-2" fbc:chemicalFormula="C37H67O8P"/>
      <species metaid="cpdPG16__91__c0__93__" id="cpdPG16__91__c0__93__" name="CDP-1-cis-vaccenoyl-2-palmitoleoyl-sn-glycerol-3-phosphate_c0" compartment="c0" hasOnlySubstanceUnits="false" boundaryCondition="false" constant="false" fbc:charge="-2" fbc:chemicalFormula="C46H79N3O15P2"/>
      <species metaid="cpdPG17__91__c0__93__" id="cpdPG17__91__c0__93__" name="Phosphatidylglycerophosphate-1-cis-vaccenoyl-2-palmitoleoyl_c0" compartment="c0" hasOnlySubstanceUnits="false" boundaryCondition="false" constant="false" fbc:charge="-3" fbc:chemicalFormula="C40H73O13P2"/>
      <species metaid="cpdPG18__91__c0__93__" id="cpdPG18__91__c0__93__" name="Phosphatidylglycerol-1-cis-vaccenoyl-2-palmitoleoyl_c0" compartment="c0" hasOnlySubstanceUnits="false" boundaryCondition="false" constant="false" fbc:charge="-2" fbc:chemicalFormula="C40H73O10P"/>
      <species metaid="cpdPG19__91__c0__93__" id="cpdPG19__91__c0__93__" name="1-cis-vaccenoyl-2-palmitic-sn-glycerol-3-phosphate_c0" compartment="c0" hasOnlySubstanceUnits="false" boundaryCondition="false" constant="false" fbc:charge="-2" fbc:chemicalFormula="C37H69O8P"/>
      <species metaid="cpdPG2__91__c0__93__" id="cpdPG2__91__c0__93__" name="1-palmitoleoyl-sn-glycerol-3-phosphate_c0" compartment="c0" hasOnlySubstanceUnits="false" boundaryCondition="false" constant="false" fbc:charge="-2" fbc:chemicalFormula="C19H35O7P"/>
      <species metaid="cpdPG20__91__c0__93__" id="cpdPG20__91__c0__93__" name="CDP-1-cis-vaccenoyl-2-palmitic-sn-glycerol-3-phosphate_c0" compartment="c0" hasOnlySubstanceUnits="false" boundaryCondition="false" constant="false" fbc:charge="-2" fbc:chemicalFormula="C46H81N3O15P2"/>
      <species metaid="cpdPG21__91__c0__93__" id="cpdPG21__91__c0__93__" name="Phosphatidylglycerophosphate-1-cis-vaccenoyl-2-palmitic_c0" compartment="c0" hasOnlySubstanceUnits="false" boundaryCondition="false" constant="false" fbc:charge="-3" fbc:chemicalFormula="C40H75O13P2"/>
      <species metaid="cpdPG22__91__c0__93__" id="cpdPG22__91__c0__93__" name="Phosphatidylglycerol-1-cis-vaccenoyl-2-palmitic_c0" compartment="c0" hasOnlySubstanceUnits="false" boundaryCondition="false" constant="false" fbc:charge="-2" fbc:chemicalFormula="C40H75O10P"/>
      <species metaid="cpdPG23__91__c0__93__" id="cpdPG23__91__c0__93__" name="1-palmitic-2-cis-vaccenoyl-sn-glycerol-3-phosphate_c0" compartment="c0" hasOnlySubstanceUnits="false" boundaryCondition="false" constant="false" fbc:charge="-2" fbc:chemicalFormula="C37H69O8P"/>
      <species metaid="cpdPG24__91__c0__93__" id="cpdPG24__91__c0__93__" name="CDP-1-palmitic-2-cis-vaccenoyl-sn-glycerol-3-phosphate_c0" compartment="c0" hasOnlySubstanceUnits="false" boundaryCondition="false" constant="false" fbc:charge="-2" fbc:chemicalFormula="C46H81N3O15P2"/>
      <species metaid="cpdPG25__91__c0__93__" id="cpdPG25__91__c0__93__" name="Phosphatidylglycerophosphate-1-palmitic-2-cis-vaccenoyl_c0" compartment="c0" hasOnlySubstanceUnits="false" boundaryCondition="false" constant="false" fbc:charge="-3" fbc:chemicalFormula="C40H75O13P2"/>
      <species metaid="cpdPG26__91__c0__93__" id="cpdPG26__91__c0__93__" name="Phosphatidylglycerol-1-palmitic-2-cis-vaccenoyl_c0" compartment="c0" hasOnlySubstanceUnits="false" boundaryCondition="false" constant="false" fbc:charge="-2" fbc:chemicalFormula="C40H75O10P"/>
      <species metaid="cpdPG27__91__c0__93__" id="cpdPG27__91__c0__93__" name="Phosphatidylglycerol-1-cis-vaccenoyl-2-palmitoleoyl(cyclopropanated)_c0" compartment="c0" hasOnlySubstanceUnits="false" boundaryCondition="false" constant="false" fbc:charge="-2" fbc:chemicalFormula="C41H75O10P"/>
      <species metaid="cpdPG28__91__c0__93__" id="cpdPG28__91__c0__93__" name="Phosphatidylglycerol-1-cis-vaccenoyl(cyclopropanated)-2-palmitoleoyl_c0" compartment="c0" hasOnlySubstanceUnits="false" boundaryCondition="false" constant="false" fbc:charge="-2" fbc:chemicalFormula="C41H75O10P"/>
      <species metaid="cpdPG3__91__c0__93__" id="cpdPG3__91__c0__93__" name="1-palmitoleoyl-2-palmitic-sn-glycerol-3-phosphate_c0" compartment="c0" hasOnlySubstanceUnits="false" boundaryCondition="false" constant="false" fbc:charge="-2" fbc:chemicalFormula="C35H65O8P"/>
      <species metaid="cpdPG34__91__c0__93__" id="cpdPG34__91__c0__93__" name="Phosphatidylglycerol-1-cis-vaccenoyl(cyclopropanated)-2-palmitic_c0" compartment="c0" hasOnlySubstanceUnits="false" boundaryCondition="false" constant="false" fbc:charge="-2" fbc:chemicalFormula="C41H77O10P"/>
      <species metaid="cpdPG35__91__c0__93__" id="cpdPG35__91__c0__93__" name="1-cis-vaccenoyl-2-cis-vaccenoyl-sn-glycerol-3-phosphate_c0" compartment="c0" hasOnlySubstanceUnits="false" boundaryCondition="false" constant="false" fbc:charge="-2" fbc:chemicalFormula="C39H71O8P"/>
      <species metaid="cpdPG36__91__c0__93__" id="cpdPG36__91__c0__93__" name="CDP-1-cis-vaccenoyl-2-cis-vaccenoyl-sn-glycerol-3-phosphate_c0" compartment="c0" hasOnlySubstanceUnits="false" boundaryCondition="false" constant="false" fbc:charge="-2" fbc:chemicalFormula="C48H83N3O15P2"/>
      <species metaid="cpdPG37__91__c0__93__" id="cpdPG37__91__c0__93__" name="Phosphatidylglycerophosphate-1-cis-vaccenoyl-2-cis-vaccenoyl_c0" compartment="c0" hasOnlySubstanceUnits="false" boundaryCondition="false" constant="false" fbc:charge="-3" fbc:chemicalFormula="C42H77O13P2"/>
      <species metaid="cpdPG38__91__c0__93__" id="cpdPG38__91__c0__93__" name="Phosphatidylglycerol-1-cis-vaccenoyl-2-cis-vaccenoyl_c0" compartment="c0" hasOnlySubstanceUnits="false" boundaryCondition="false" constant="false" fbc:charge="-2" fbc:chemicalFormula="C42H77O10P"/>
      <species metaid="cpdPG39__91__c0__93__" id="cpdPG39__91__c0__93__" name="Phosphatidylglycerol-1-cis-vaccenoyl(cyclopropanated)-2-cis-vaccenoyl_c0" compartment="c0" hasOnlySubstanceUnits="false" boundaryCondition="false" constant="false" fbc:charge="-2" fbc:chemicalFormula="C43H79O10P"/>
      <species metaid="cpdPG4__91__c0__93__" id="cpdPG4__91__c0__93__" name="CDP-1-palmitoleoyl-2-palmitic-sn-glycerol-3-phosphate_c0" compartment="c0" hasOnlySubstanceUnits="false" boundaryCondition="false" constant="false" fbc:charge="-2" fbc:chemicalFormula="C44H77N3O15P2"/>
      <species metaid="cpdPG40__91__c0__93__" id="cpdPG40__91__c0__93__" name="Phosphatidylglycerol-1-cis-vaccenoyl(cyclopropanated)-2-cis-vaccenoyl(cyclopropanated)_c0" compartment="c0" hasOnlySubstanceUnits="false" boundaryCondition="false" constant="false" fbc:charge="-2" fbc:chemicalFormula="C44H81O10P"/>
      <species metaid="cpdPG5__91__c0__93__" id="cpdPG5__91__c0__93__" name="Phosphatidylglycerophosphate-1-palmitoleoyl-2-palmitic_c0" compartment="c0" hasOnlySubstanceUnits="false" boundaryCondition="false" constant="false" fbc:charge="-3" fbc:chemicalFormula="C38H71O13P2"/>
      <species metaid="cpdPG6__91__c0__93__" id="cpdPG6__91__c0__93__" name="Phosphatidylglycerol-1-palmitoleoyl-2-palmitic_c0" compartment="c0" hasOnlySubstanceUnits="false" boundaryCondition="false" constant="false" fbc:charge="-2" fbc:chemicalFormula="C38H71O10P"/>
      <species metaid="cpdPG7__91__c0__93__" id="cpdPG7__91__c0__93__" name="palmitic-phosphate_c0" compartment="c0" hasOnlySubstanceUnits="false" boundaryCondition="false" constant="false" fbc:charge="-2" fbc:chemicalFormula="C16H31O5P"/>
      <species metaid="cpdPG8__91__c0__93__" id="cpdPG8__91__c0__93__" name="1-palmitic-sn-glycerol-3-phosphate_c0" compartment="c0" hasOnlySubstanceUnits="false" boundaryCondition="false" constant="false" fbc:charge="-2" fbc:chemicalFormula="C19H37O7P"/>
      <species metaid="cpdPG9__91__c0__93__" id="cpdPG9__91__c0__93__" name="1_2-palmitic-sn-glycerol-3-phosphate_c0" compartment="c0" hasOnlySubstanceUnits="false" boundaryCondition="false" constant="false" fbc:charge="-2" fbc:chemicalFormula="C35H67O8P"/>
      <species metaid="cpdPolyPn__91__c0__93__" id="cpdPolyPn__91__c0__93__" name="Polyphosphate_n_c0" compartment="c0" hasOnlySubstanceUnits="false" boundaryCondition="false" constant="false" fbc:charge="-6" fbc:chemicalFormula="O3P"/>
      <species metaid="cpdPolyPn1__91__c0__93__" id="cpdPolyPn1__91__c0__93__" name="Polyphosphate_n+1_c0" compartment="c0" hasOnlySubstanceUnits="false" boundaryCondition="false" constant="false" fbc:charge="-7" fbc:chemicalFormula="O6P2"/>
      <species metaid="cpdProFM__91__c0__93__" id="cpdProFM__91__c0__93__" name="N-formylmethionine containing protein" compartment="c0" hasOnlySubstanceUnits="false" boundaryCondition="false" constant="false" fbc:charge="-1" fbc:chemicalFormula="R"/>
      <species metaid="cpdRHA1__91__c0__93__" id="cpdRHA1__91__c0__93__" name="Rhamnose_1_phosphate_c0" compartment="c0" hasOnlySubstanceUnits="false" boundaryCondition="false" constant="false" fbc:charge="-2" fbc:chemicalFormula="C6H11O8P"/>
      <species metaid="cpdRHBC1__91__c0__93__" id="cpdRHBC1__91__c0__93__" name="N4-hydroxy-1-aminopropane_c0" compartment="c0" hasOnlySubstanceUnits="false" boundaryCondition="false" constant="false" fbc:charge="1" fbc:chemicalFormula="C3H11N2O"/>
      <species metaid="cpdRHBC2__91__c0__93__" id="cpdRHBC2__91__c0__93__" name="N4-acetyl-N4-hydroxy-1-aminopropane_c0" compartment="c0" hasOnlySubstanceUnits="false" boundaryCondition="false" constant="false" fbc:charge="1" fbc:chemicalFormula="C5H13N2O2"/>
      <species metaid="cpdRHBC3__91__c0__93__" id="cpdRHBC3__91__c0__93__" name="Rhizobactin core_c0" compartment="c0" hasOnlySubstanceUnits="false" boundaryCondition="false" constant="false" fbc:charge="-1" fbc:chemicalFormula="C16H27N4O9"/>
      <species metaid="cpdRHBC4__91__c0__93__" id="cpdRHBC4__91__c0__93__" name="Rhizobactin_c0" compartment="c0" hasOnlySubstanceUnits="false" boundaryCondition="false" constant="false" fbc:charge="-1" fbc:chemicalFormula="C38H67N8O16"/>
      <species metaid="cpdRHBC4__91__e0__93__" id="cpdRHBC4__91__e0__93__" name="Rhizobactin_e0" compartment="e0" hasOnlySubstanceUnits="false" boundaryCondition="false" constant="false" fbc:charge="-1" fbc:chemicalFormula="C38H67N8O16"/>
      <species metaid="cpdRIB1P__91__c0__93__" id="cpdRIB1P__91__c0__93__" name="D-Ribulose 1-phosphate" compartment="c0" hasOnlySubstanceUnits="false" boundaryCondition="false" constant="false" fbc:charge="-2" fbc:chemicalFormula="C5H9O8P"/>
      <species metaid="cpdSL__91__c0__93__" id="cpdSL__91__c0__93__" name="Total SL lipids_c0" compartment="c0" hasOnlySubstanceUnits="false" boundaryCondition="false" constant="false" fbc:charge="-1" fbc:chemicalFormula="R"/>
      <species metaid="cpdSL1__91__c0__93__" id="cpdSL1__91__c0__93__" name="1-palmitoleoyl-2-palmitic-sn-glycerol_c0" compartment="c0" hasOnlySubstanceUnits="false" boundaryCondition="false" constant="false" fbc:charge="0" fbc:chemicalFormula="C35H66O5"/>
      <species metaid="cpdSL10__91__c0__93__" id="cpdSL10__91__c0__93__" name="Sulfoquinovosyl-1-palmitic-2-cis-vaccenoyl_c0" compartment="c0" hasOnlySubstanceUnits="false" boundaryCondition="false" constant="false" fbc:charge="-1" fbc:chemicalFormula="C43H79O12S"/>
      <species metaid="cpdSL11__91__c0__93__" id="cpdSL11__91__c0__93__" name="Sulfoquinovosyl-1-cis-vaccenoyl-2-palmitoleoyl(cyclopropanated)_c0" compartment="c0" hasOnlySubstanceUnits="false" boundaryCondition="false" constant="false" fbc:charge="-1" fbc:chemicalFormula="C44H79O12S"/>
      <species metaid="cpdSL12__91__c0__93__" id="cpdSL12__91__c0__93__" name="Sulfoquinovosyl-1-cis-vaccenoyl(cyclopropanated)-2-palmitoleoyl_c0" compartment="c0" hasOnlySubstanceUnits="false" boundaryCondition="false" constant="false" fbc:charge="-1" fbc:chemicalFormula="C44H79O12S"/>
      <species metaid="cpdSL13__91__c0__93__" id="cpdSL13__91__c0__93__" name="Sulfoquinovosyl-1-cis-vaccenoyl(cyclopropanated)-2-palmitic_c0" compartment="c0" hasOnlySubstanceUnits="false" boundaryCondition="false" constant="false" fbc:charge="-1" fbc:chemicalFormula="C44H81O12S"/>
      <species metaid="cpdSL14__91__c0__93__" id="cpdSL14__91__c0__93__" name="1-palmitic-2-cis-vaccenoyl-sn-glycerol-3-phosphate_c0" compartment="c0" hasOnlySubstanceUnits="false" boundaryCondition="false" constant="false" fbc:charge="-2" fbc:chemicalFormula="C37H69O8P"/>
      <species metaid="cpdSL15__91__c0__93__" id="cpdSL15__91__c0__93__" name="1-palmitic-2-cis-vaccenoyl-sn-glycerol_c0" compartment="c0" hasOnlySubstanceUnits="false" boundaryCondition="false" constant="false" fbc:charge="0" fbc:chemicalFormula="C37H70O5"/>
      <species metaid="cpdSL16__91__c0__93__" id="cpdSL16__91__c0__93__" name="Sulfoquinovosyl-1-palmitic-2-cis-vaccenoyl-sn-glycerol_c0" compartment="c0" hasOnlySubstanceUnits="false" boundaryCondition="false" constant="false" fbc:charge="-1" fbc:chemicalFormula="C43H79O12S"/>
      <species metaid="cpdSL17__91__c0__93__" id="cpdSL17__91__c0__93__" name="Sulfoquinovosyl-1-palmitic-2-cis-vaccenoyl(cyclopropanated)-sn-glycerol_c0" compartment="c0" hasOnlySubstanceUnits="false" boundaryCondition="false" constant="false" fbc:charge="-1" fbc:chemicalFormula="C44H81O12S"/>
      <species metaid="cpdSL18__91__c0__93__" id="cpdSL18__91__c0__93__" name="1-cis-vaccenoyl-2-cis-vaccenoyl-sn-glycerol_c0" compartment="c0" hasOnlySubstanceUnits="false" boundaryCondition="false" constant="false" fbc:charge="0" fbc:chemicalFormula="C39H72O5"/>
      <species metaid="cpdSL19__91__c0__93__" id="cpdSL19__91__c0__93__" name="Sulfoquinovosyl-1-cis-vaccenoyl-2-cis-vaccenoyl-sn-glycerol_c0" compartment="c0" hasOnlySubstanceUnits="false" boundaryCondition="false" constant="false" fbc:charge="-1" fbc:chemicalFormula="C45H81O12S"/>
      <species metaid="cpdSL2__91__c0__93__" id="cpdSL2__91__c0__93__" name="Sulfoquinovosyl-1-palmitoleoyl-2-palmitic-sn-glycerol_c0" compartment="c0" hasOnlySubstanceUnits="false" boundaryCondition="false" constant="false" fbc:charge="-1" fbc:chemicalFormula="C41H75O12S"/>
      <species metaid="cpdSL20__91__c0__93__" id="cpdSL20__91__c0__93__" name="Sulfoquinovosyl-1-cis-vaccenoyl(cyclopropanated)-2-cis-vaccenoyl-sn-glycerol_c0" compartment="c0" hasOnlySubstanceUnits="false" boundaryCondition="false" constant="false" fbc:charge="-1" fbc:chemicalFormula="C46H83O12S"/>
      <species metaid="cpdSL21__91__c0__93__" id="cpdSL21__91__c0__93__" name="Sulfoquinovosyl-1-cis-vaccenoyl(cyclopropanated)-2-cis-vaccenoyl(cyclopropanated)-sn-glycerol_c0" compartment="c0" hasOnlySubstanceUnits="false" boundaryCondition="false" constant="false" fbc:charge="-1" fbc:chemicalFormula="C44H81O12S"/>
      <species metaid="cpdSL22__91__c0__93__" id="cpdSL22__91__c0__93__" name="1-cis-vaccenoyl-2-steric-sn-glycerol-3-phosphate_c0" compartment="c0" hasOnlySubstanceUnits="false" boundaryCondition="false" constant="false" fbc:charge="-2" fbc:chemicalFormula="C39H73O8P"/>
      <species metaid="cpdSL23__91__c0__93__" id="cpdSL23__91__c0__93__" name="1-cis-vaccenoyl-2-steric-sn-glycerol_c0" compartment="c0" hasOnlySubstanceUnits="false" boundaryCondition="false" constant="false" fbc:charge="0" fbc:chemicalFormula="C39H74O5"/>
      <species metaid="cpdSL24__91__c0__93__" id="cpdSL24__91__c0__93__" name="Sulfoquinovosyl-1-cis-vaccenoyl-steric-sn-glycerol_c0" compartment="c0" hasOnlySubstanceUnits="false" boundaryCondition="false" constant="false" fbc:charge="-1" fbc:chemicalFormula="C45H83O12S"/>
      <species metaid="cpdSL3__91__c0__93__" id="cpdSL3__91__c0__93__" name="1_2-palmitic-sn-glycerol_c0" compartment="c0" hasOnlySubstanceUnits="false" boundaryCondition="false" constant="false" fbc:charge="0" fbc:chemicalFormula="C35H68O5"/>
      <species metaid="cpdSL4__91__c0__93__" id="cpdSL4__91__c0__93__" name="Sulfoquinovosyl-1_2-palmitic-sn-glycerol_c0" compartment="c0" hasOnlySubstanceUnits="false" boundaryCondition="false" constant="false" fbc:charge="-1" fbc:chemicalFormula="C41H77O12S"/>
      <species metaid="cpdSL5__91__c0__93__" id="cpdSL5__91__c0__93__" name="1-cis-vaccenoyl-2-palmitoleoyl_c0" compartment="c0" hasOnlySubstanceUnits="false" boundaryCondition="false" constant="false" fbc:charge="0" fbc:chemicalFormula="C37H68O5"/>
      <species metaid="cpdSL6__91__c0__93__" id="cpdSL6__91__c0__93__" name="Sulfoquinovosyl-1-cis-vaccenoyl-2-palmitoleoyl_c0" compartment="c0" hasOnlySubstanceUnits="false" boundaryCondition="false" constant="false" fbc:charge="-1" fbc:chemicalFormula="C43H77O12S"/>
      <species metaid="cpdSL7__91__c0__93__" id="cpdSL7__91__c0__93__" name="1-cis-vaccenoyl-2-palmitic_c0" compartment="c0" hasOnlySubstanceUnits="false" boundaryCondition="false" constant="false" fbc:charge="0" fbc:chemicalFormula="C37H70O5"/>
      <species metaid="cpdSL8__91__c0__93__" id="cpdSL8__91__c0__93__" name="Sulfoquinovosyl-1-cis-vaccenoyl-2-palmitic_c0" compartment="c0" hasOnlySubstanceUnits="false" boundaryCondition="false" constant="false" fbc:charge="-1" fbc:chemicalFormula="C43H79O12S"/>
      <species metaid="cpdSL9__91__c0__93__" id="cpdSL9__91__c0__93__" name="1-palmitic-2-cis-vaccenoyl_c0" compartment="c0" hasOnlySubstanceUnits="false" boundaryCondition="false" constant="false" fbc:charge="0" fbc:chemicalFormula="C37H70O5"/>
      <species metaid="cpdSymCoF__91__c0__93__" id="cpdSymCoF__91__c0__93__" name="Symbiosis cofactors_c0" compartment="c0" hasOnlySubstanceUnits="false" boundaryCondition="false" constant="false" fbc:charge="0" fbc:chemicalFormula="R"/>
      <species metaid="cpdTRE1__91__c0__93__" id="cpdTRE1__91__c0__93__" name="3_ketotrehalose_c0" compartment="c0" hasOnlySubstanceUnits="false" boundaryCondition="false" constant="false" fbc:charge="0" fbc:chemicalFormula="C12H20O11"/>
      <species metaid="cpdUS1__91__c0__93__" id="cpdUS1__91__c0__93__" name="(5Z)-3-oxo-docec-5-enoyl-ACP_c0" compartment="c0" hasOnlySubstanceUnits="false" boundaryCondition="false" constant="false" fbc:charge="0" fbc:chemicalFormula="C12H19O2SR"/>
      <species metaid="cpdUS10__91__c0__93__" id="cpdUS10__91__c0__93__" name="(3R)-3-hydroxy-cis-delta-9-hexadecenoyl-ACP_c0" compartment="c0" hasOnlySubstanceUnits="false" boundaryCondition="false" constant="false" fbc:charge="0" fbc:chemicalFormula="C16H29O2SR"/>
      <species metaid="cpdUS11__91__c0__93__" id="cpdUS11__91__c0__93__" name="trans-delta-3-cis-delta-9-hexadecenoyl-ACP_c0" compartment="c0" hasOnlySubstanceUnits="false" boundaryCondition="false" constant="false" fbc:charge="0" fbc:chemicalFormula="C16H27OSR"/>
      <species metaid="cpdUS12__91__c0__93__" id="cpdUS12__91__c0__93__" name="palmitoleoyl-ACP_c0" compartment="c0" hasOnlySubstanceUnits="false" boundaryCondition="false" constant="false" fbc:charge="0" fbc:chemicalFormula="C16H29OSR"/>
      <species metaid="cpdUS13__91__c0__93__" id="cpdUS13__91__c0__93__" name="3-oxo-cis-vacc-11-enoyl-ACP_c0" compartment="c0" hasOnlySubstanceUnits="false" boundaryCondition="false" constant="false" fbc:charge="0" fbc:chemicalFormula="C18H31O2SR"/>
      <species metaid="cpdUS14__91__c0__93__" id="cpdUS14__91__c0__93__" name="(R)-3-hydroxy-cis-vacc-11-enoyl-ACP_c0" compartment="c0" hasOnlySubstanceUnits="false" boundaryCondition="false" constant="false" fbc:charge="0" fbc:chemicalFormula="C18H33O2SR"/>
      <species metaid="cpdUS15__91__c0__93__" id="cpdUS15__91__c0__93__" name="(2-trans-11-cis)-vaccen-2-enoyl-ACP_c0" compartment="c0" hasOnlySubstanceUnits="false" boundaryCondition="false" constant="false" fbc:charge="0" fbc:chemicalFormula="C18H31OSR"/>
      <species metaid="cpdUS16__91__c0__93__" id="cpdUS16__91__c0__93__" name="cis-vaccenoyl-ACP_c0" compartment="c0" hasOnlySubstanceUnits="false" boundaryCondition="false" constant="false" fbc:charge="0" fbc:chemicalFormula="C18H33OSR"/>
      <species metaid="cpdUS2__91__c0__93__" id="cpdUS2__91__c0__93__" name="(3R_5Z)-3-hydroxy-dodec-5-enoyl-ACP_c0" compartment="c0" hasOnlySubstanceUnits="false" boundaryCondition="false" constant="false" fbc:charge="0" fbc:chemicalFormula="C12H21O2SR"/>
      <species metaid="cpdUS3__91__c0__93__" id="cpdUS3__91__c0__93__" name="(3E_5Z)-dodeca-3_5-dienoyl-ACP_c0" compartment="c0" hasOnlySubstanceUnits="false" boundaryCondition="false" constant="false" fbc:charge="0" fbc:chemicalFormula="C12H19OSR"/>
      <species metaid="cpdUS4__91__c0__93__" id="cpdUS4__91__c0__93__" name="(5Z)-dodec-5-enoyl-ACP_c0" compartment="c0" hasOnlySubstanceUnits="false" boundaryCondition="false" constant="false" fbc:charge="0" fbc:chemicalFormula="C12H21OSR"/>
      <species metaid="cpdUS5__91__c0__93__" id="cpdUS5__91__c0__93__" name="3-oxo-cis-delta-7-tetradecenoyl-ACP_c0" compartment="c0" hasOnlySubstanceUnits="false" boundaryCondition="false" constant="false" fbc:charge="0" fbc:chemicalFormula="C14H23O2SR"/>
      <species metaid="cpdUS6__91__c0__93__" id="cpdUS6__91__c0__93__" name="(3R)-3-hydroxy-cis-delta-7-tetradecenoyl-ACP_c0" compartment="c0" hasOnlySubstanceUnits="false" boundaryCondition="false" constant="false" fbc:charge="0" fbc:chemicalFormula="C14H25O2SR"/>
      <species metaid="cpdUS7__91__c0__93__" id="cpdUS7__91__c0__93__" name="trans-delta-3-cis-delta-7-tetradecenoyl-ACP_c0" compartment="c0" hasOnlySubstanceUnits="false" boundaryCondition="false" constant="false" fbc:charge="0" fbc:chemicalFormula="C14H23OSR"/>
      <species metaid="cpdUS8__91__c0__93__" id="cpdUS8__91__c0__93__" name="cis-delta-7-tetradecenoyl-ACP_c0" compartment="c0" hasOnlySubstanceUnits="false" boundaryCondition="false" constant="false" fbc:charge="0" fbc:chemicalFormula="C14H25OSR"/>
      <species metaid="cpdUS9__91__c0__93__" id="cpdUS9__91__c0__93__" name="3-oxo-cis-delta-9-hexadecenoyl-ACP_c0" compartment="c0" hasOnlySubstanceUnits="false" boundaryCondition="false" constant="false" fbc:charge="0" fbc:chemicalFormula="C16H27O2SR"/>
      <species metaid="cpdVLCFA__91__c0__93__" id="cpdVLCFA__91__c0__93__" name="3_Hydroxy_C28_ACPXL_c0" compartment="c0" hasOnlySubstanceUnits="false" boundaryCondition="false" constant="false" fbc:charge="0" fbc:chemicalFormula="C28H55O2RS"/>
      <species metaid="cpdVLCFA1__91__c0__93__" id="cpdVLCFA1__91__c0__93__" name="3_Oxo_C20_ACPXL_c0" compartment="c0" hasOnlySubstanceUnits="false" boundaryCondition="false" constant="false" fbc:charge="0" fbc:chemicalFormula="C20H37O2RS"/>
      <species metaid="cpdVLCFA10__91__c0__93__" id="cpdVLCFA10__91__c0__93__" name="3_Hydroxy_C24_ACPXL_c0" compartment="c0" hasOnlySubstanceUnits="false" boundaryCondition="false" constant="false" fbc:charge="0" fbc:chemicalFormula="C24H47O2RS"/>
      <species metaid="cpdVLCFA11__91__c0__93__" id="cpdVLCFA11__91__c0__93__" name="trans_C24_2_enoyl_ACPXL_c0" compartment="c0" hasOnlySubstanceUnits="false" boundaryCondition="false" constant="false" fbc:charge="0" fbc:chemicalFormula="C24H45O1RS"/>
      <species metaid="cpdVLCFA12__91__c0__93__" id="cpdVLCFA12__91__c0__93__" name="C24_ACPXL_c0" compartment="c0" hasOnlySubstanceUnits="false" boundaryCondition="false" constant="false" fbc:charge="0" fbc:chemicalFormula="C24H47O1RS"/>
      <species metaid="cpdVLCFA13__91__c0__93__" id="cpdVLCFA13__91__c0__93__" name="3_Oxo_C26_ACPXL_c0" compartment="c0" hasOnlySubstanceUnits="false" boundaryCondition="false" constant="false" fbc:charge="0" fbc:chemicalFormula="C26H49O2RS"/>
      <species metaid="cpdVLCFA14__91__c0__93__" id="cpdVLCFA14__91__c0__93__" name="3_Hydroxy_C26_ACPXL_c0" compartment="c0" hasOnlySubstanceUnits="false" boundaryCondition="false" constant="false" fbc:charge="0" fbc:chemicalFormula="C26H51O2RS"/>
      <species metaid="cpdVLCFA15__91__c0__93__" id="cpdVLCFA15__91__c0__93__" name="trans_C26_2_enoyl_ACPXL_c0" compartment="c0" hasOnlySubstanceUnits="false" boundaryCondition="false" constant="false" fbc:charge="0" fbc:chemicalFormula="C26H49O1RS"/>
      <species metaid="cpdVLCFA16__91__c0__93__" id="cpdVLCFA16__91__c0__93__" name="C26_ACPXL_c0" compartment="c0" hasOnlySubstanceUnits="false" boundaryCondition="false" constant="false" fbc:charge="0" fbc:chemicalFormula="C26H51O1RS"/>
      <species metaid="cpdVLCFA17__91__c0__93__" id="cpdVLCFA17__91__c0__93__" name="3_Oxo_C28_ACPXL_c0" compartment="c0" hasOnlySubstanceUnits="false" boundaryCondition="false" constant="false" fbc:charge="0" fbc:chemicalFormula="C28H53O2RS"/>
      <species metaid="cpdVLCFA2__91__c0__93__" id="cpdVLCFA2__91__c0__93__" name="3_Hydroxy_C20_ACPXL_c0" compartment="c0" hasOnlySubstanceUnits="false" boundaryCondition="false" constant="false" fbc:charge="0" fbc:chemicalFormula="C20H39O2RS"/>
      <species metaid="cpdVLCFA3__91__c0__93__" id="cpdVLCFA3__91__c0__93__" name="trans_C20_2_enoyl_ACPXL_c0" compartment="c0" hasOnlySubstanceUnits="false" boundaryCondition="false" constant="false" fbc:charge="0" fbc:chemicalFormula="C20H37O1RS"/>
      <species metaid="cpdVLCFA4__91__c0__93__" id="cpdVLCFA4__91__c0__93__" name="C20_ACPXL_c0" compartment="c0" hasOnlySubstanceUnits="false" boundaryCondition="false" constant="false" fbc:charge="0" fbc:chemicalFormula="C20H39O1RS"/>
      <species metaid="cpdVLCFA5__91__c0__93__" id="cpdVLCFA5__91__c0__93__" name="3_Oxo_C22_ACPXL_c0" compartment="c0" hasOnlySubstanceUnits="false" boundaryCondition="false" constant="false" fbc:charge="0" fbc:chemicalFormula="C22H41O2RS"/>
      <species metaid="cpdVLCFA6__91__c0__93__" id="cpdVLCFA6__91__c0__93__" name="3_Hydroxy_C22_ACPXL_c0" compartment="c0" hasOnlySubstanceUnits="false" boundaryCondition="false" constant="false" fbc:charge="0" fbc:chemicalFormula="C22H43O2RS"/>
      <species metaid="cpdVLCFA7__91__c0__93__" id="cpdVLCFA7__91__c0__93__" name="trans_C22_2_enoyl_ACPXL_c0" compartment="c0" hasOnlySubstanceUnits="false" boundaryCondition="false" constant="false" fbc:charge="0" fbc:chemicalFormula="C22H41O1RS"/>
      <species metaid="cpdVLCFA8__91__c0__93__" id="cpdVLCFA8__91__c0__93__" name="C22_ACPXL_c0" compartment="c0" hasOnlySubstanceUnits="false" boundaryCondition="false" constant="false" fbc:charge="0" fbc:chemicalFormula="C22H43O1RS"/>
      <species metaid="cpdVLCFA9__91__c0__93__" id="cpdVLCFA9__91__c0__93__" name="3_Oxo_C24_ACPXL_c0" compartment="c0" hasOnlySubstanceUnits="false" boundaryCondition="false" constant="false" fbc:charge="0" fbc:chemicalFormula="C24H45O2RS"/>
      <species metaid="cpdXYL1P__91__c0__93__" id="cpdXYL1P__91__c0__93__" name="L-xylulose 1-phosphate_c0" compartment="c0" hasOnlySubstanceUnits="false" boundaryCondition="false" constant="false" fbc:charge="-2" fbc:chemicalFormula="C5H9O8P"/>
    </listOfSpecies>
    <listOfParameters>
      <parameter id="FB1N1000" value="-1000" constant="true"/>
      <parameter id="FB2N0" value="0" constant="true"/>
      <parameter id="FB3N1000" value="1000" constant="true"/>
    </listOfParameters>
    <listOfReactions>
      <reaction metaid="rxn02380" id="rxn02380" name="Glucose-6-phosphate isomerase   reaction 1" reversible="true" fast="false" fbc:lowerFluxBound="FB1N1000" fbc:upperFluxBound="FB3N1000">
        <notes>
          <body xmlns="http://www.w3.org/1999/xhtml">
            <p>PROTEIN_ASSOCIATION:Pgi</p>
            <p>SUPPORT_LEVEL:Experimental</p>
            <p>REFERENCES:Arias et al 1979; diCenzo et al 2018a</p>
          </body>
        </notes>
        <annotation xmlns:sbml="http://www.sbml.org/sbml/level3/version1/core">
          <rdf:RDF xmlns:rdf="http://www.w3.org/1999/02/22-rdf-syntax-ns#" xmlns:dcterms="http://purl.org/dc/terms/" xmlns:vCard="http://www.w3.org/2001/vcard-rdf/3.0#" xmlns:vCard4="http://www.w3.org/2006/vcard/ns#" xmlns:bqbiol="http://biomodels.net/biology-qualifiers/" xmlns:bqmodel="http://biomodels.net/model-qualifiers/">
            <rdf:Description rdf:about="#rxn02380">
              <bqbiol:is>
                <rdf:Bag>
                  <rdf:li rdf:resource="http://identifiers.org/seed.reaction/rxn02380"/>
                  <rdf:li rdf:resource="http://identifiers.org/ec-code/5.3.1.9"/>
                  <rdf:li rdf:resource="http://identifiers.org/kegg.reaction/R03321"/>
                  <rdf:li rdf:resource="http://identifiers.org/metanetx.reaction/MNXR138461"/>
                </rdf:Bag>
              </bqbiol:is>
            </rdf:Description>
          </rdf:RDF>
        </annotation>
        <listOfReactants>
          <speciesReference species="cpd00863__91__c0__93__" stoichiometry="1" constant="true"/>
        </listOfReactants>
        <listOfProducts>
          <speciesReference species="cpd00072__91__c0__93__" stoichiometry="1" constant="true"/>
        </listOfProducts>
        <fbc:geneProductAssociation>
          <fbc:geneProductRef fbc:geneProduct="G_g976"/>
        </fbc:geneProductAssociation>
      </reaction>
      <reaction metaid="rxn01977" id="rxn01977" name="Glucose-6-phosphate isomerase   reaction 2" reversible="true" fast="false" fbc:lowerFluxBound="FB1N1000" fbc:upperFluxBound="FB3N1000">
        <notes>
          <body xmlns="http://www.w3.org/1999/xhtml">
            <p>PROTEIN_ASSOCIATION:Pgi</p>
            <p>SUPPORT_LEVEL:Experimental</p>
            <p>REFERENCES:Arias et al 1979; diCenzo et al 2018a</p>
          </body>
        </notes>
        <annotation xmlns:sbml="http://www.sbml.org/sbml/level3/version1/core">
          <rdf:RDF xmlns:rdf="http://www.w3.org/1999/02/22-rdf-syntax-ns#" xmlns:dcterms="http://purl.org/dc/terms/" xmlns:vCard="http://www.w3.org/2001/vcard-rdf/3.0#" xmlns:vCard4="http://www.w3.org/2006/vcard/ns#" xmlns:bqbiol="http://biomodels.net/biology-qualifiers/" xmlns:bqmodel="http://biomodels.net/model-qualifiers/">
            <rdf:Description rdf:about="#rxn01977">
              <bqbiol:is>
                <rdf:Bag>
                  <rdf:li rdf:resource="http://identifiers.org/seed.reaction/rxn01977"/>
                  <rdf:li rdf:resource="http://identifiers.org/ec-code/5.1.3.15"/>
                  <rdf:li rdf:resource="http://identifiers.org/kegg.reaction/R02739"/>
                  <rdf:li rdf:resource="http://identifiers.org/metanetx.reaction/MNXR99909"/>
                </rdf:Bag>
              </bqbiol:is>
            </rdf:Description>
          </rdf:RDF>
        </annotation>
        <listOfReactants>
          <speciesReference species="cpd00079__91__c0__93__" stoichiometry="1" constant="true"/>
        </listOfReactants>
        <listOfProducts>
          <speciesReference species="cpd00863__91__c0__93__" stoichiometry="1" constant="true"/>
        </listOfProducts>
        <fbc:geneProductAssociation>
          <fbc:geneProductRef fbc:geneProduct="G_g976"/>
        </fbc:geneProductAssociation>
      </reaction>
      <reaction metaid="rxn00604" id="rxn00604" name="Glucose-6-phosphate 1-dehydrogenase" reversible="true" fast="false" fbc:lowerFluxBound="FB1N1000" fbc:upperFluxBound="FB3N1000">
        <notes>
          <body xmlns="http://www.w3.org/1999/xhtml">
            <p>PROTEIN_ASSOCIATION:Zwf</p>
            <p>SUPPORT_LEVEL:Experimental</p>
            <p>REFERENCES:Cerveñansky and Arias 1984; Barra et al 2003; diCenzo et al 2018a</p>
          </body>
        </notes>
        <annotation xmlns:sbml="http://www.sbml.org/sbml/level3/version1/core">
          <rdf:RDF xmlns:rdf="http://www.w3.org/1999/02/22-rdf-syntax-ns#" xmlns:dcterms="http://purl.org/dc/terms/" xmlns:vCard="http://www.w3.org/2001/vcard-rdf/3.0#" xmlns:vCard4="http://www.w3.org/2006/vcard/ns#" xmlns:bqbiol="http://biomodels.net/biology-qualifiers/" xmlns:bqmodel="http://biomodels.net/model-qualifiers/">
            <rdf:Description rdf:about="#rxn00604">
              <bqbiol:is>
                <rdf:Bag>
                  <rdf:li rdf:resource="http://identifiers.org/seed.reaction/rxn00604"/>
                  <rdf:li rdf:resource="http://identifiers.org/ec-code/1.1.1.49"/>
                  <rdf:li rdf:resource="http://identifiers.org/kegg.reaction/R00835"/>
                  <rdf:li rdf:resource="http://identifiers.org/metanetx.reaction/MNXR99907"/>
                </rdf:Bag>
              </bqbiol:is>
            </rdf:Description>
          </rdf:RDF>
        </annotation>
        <listOfReactants>
          <speciesReference species="cpd00006__91__c0__93__" stoichiometry="1" constant="true"/>
          <speciesReference species="cpd00079__91__c0__93__" stoichiometry="1" constant="true"/>
        </listOfReactants>
        <listOfProducts>
          <speciesReference species="cpd00005__91__c0__93__" stoichiometry="1" constant="true"/>
          <speciesReference species="cpd00067__91__c0__93__" stoichiometry="1" constant="true"/>
          <speciesReference species="cpd00911__91__c0__93__" stoichiometry="1" constant="true"/>
        </listOfProducts>
        <fbc:geneProductAssociation>
          <fbc:geneProductRef fbc:geneProduct="G_g1160"/>
        </fbc:geneProductAssociation>
      </reaction>
      <reaction metaid="rxn01476" id="rxn01476" name="Phosphogluconolactonase" reversible="false" fast="false" fbc:lowerFluxBound="FB2N0" fbc:upperFluxBound="FB3N1000">
        <notes>
          <body xmlns="http://www.w3.org/1999/xhtml">
            <p>PROTEIN_ASSOCIATION:Pgl</p>
            <p>SUPPORT_LEVEL:Experimental</p>
            <p>REFERENCES:diCenzo et al 2018a</p>
          </body>
        </notes>
        <annotation xmlns:sbml="http://www.sbml.org/sbml/level3/version1/core">
          <rdf:RDF xmlns:rdf="http://www.w3.org/1999/02/22-rdf-syntax-ns#" xmlns:dcterms="http://purl.org/dc/terms/" xmlns:vCard="http://www.w3.org/2001/vcard-rdf/3.0#" xmlns:vCard4="http://www.w3.org/2006/vcard/ns#" xmlns:bqbiol="http://biomodels.net/biology-qualifiers/" xmlns:bqmodel="http://biomodels.net/model-qualifiers/">
            <rdf:Description rdf:about="#rxn01476">
              <bqbiol:is>
                <rdf:Bag>
                  <rdf:li rdf:resource="http://identifiers.org/seed.reaction/rxn01476"/>
                  <rdf:li rdf:resource="http://identifiers.org/ec-code/3.1.1.31"/>
                  <rdf:li rdf:resource="http://identifiers.org/kegg.reaction/R02035"/>
                  <rdf:li rdf:resource="http://identifiers.org/metanetx.reaction/MNXR102539"/>
                </rdf:Bag>
              </bqbiol:is>
            </rdf:Description>
          </rdf:RDF>
        </annotation>
        <listOfReactants>
          <speciesReference species="cpd00001__91__c0__93__" stoichiometry="1" constant="true"/>
          <speciesReference species="cpd00911__91__c0__93__" stoichiometry="1" constant="true"/>
        </listOfReactants>
        <listOfProducts>
          <speciesReference species="cpd00067__91__c0__93__" stoichiometry="1" constant="true"/>
          <speciesReference species="cpd00284__91__c0__93__" stoichiometry="1" constant="true"/>
        </listOfProducts>
        <fbc:geneProductAssociation>
          <fbc:geneProductRef fbc:geneProduct="G_g1159"/>
        </fbc:geneProductAssociation>
      </reaction>
      <reaction metaid="rxn01477" id="rxn01477" name="Phosphogluconate dehydratase" reversible="false" fast="false" fbc:lowerFluxBound="FB2N0" fbc:upperFluxBound="FB3N1000">
        <notes>
          <body xmlns="http://www.w3.org/1999/xhtml">
            <p>PROTEIN_ASSOCIATION:(Edd or Sma0235)</p>
            <p>SUPPORT_LEVEL:Experimental</p>
            <p>REFERENCES:diCenzo and Finan 2015; diCenzo et al 2018a;edd encodes the primary enzyme catalyzing this reaction, but sma0235 can partially complement mutations of edd.</p>
          </body>
        </notes>
        <annotation xmlns:sbml="http://www.sbml.org/sbml/level3/version1/core">
          <rdf:RDF xmlns:rdf="http://www.w3.org/1999/02/22-rdf-syntax-ns#" xmlns:dcterms="http://purl.org/dc/terms/" xmlns:vCard="http://www.w3.org/2001/vcard-rdf/3.0#" xmlns:vCard4="http://www.w3.org/2006/vcard/ns#" xmlns:bqbiol="http://biomodels.net/biology-qualifiers/" xmlns:bqmodel="http://biomodels.net/model-qualifiers/">
            <rdf:Description rdf:about="#rxn01477">
              <bqbiol:is>
                <rdf:Bag>
                  <rdf:li rdf:resource="http://identifiers.org/seed.reaction/rxn01477"/>
                  <rdf:li rdf:resource="http://identifiers.org/ec-code/4.2.1.12"/>
                  <rdf:li rdf:resource="http://identifiers.org/kegg.reaction/R02036"/>
                  <rdf:li rdf:resource="http://identifiers.org/metanetx.reaction/MNXR97898"/>
                </rdf:Bag>
              </bqbiol:is>
            </rdf:Description>
          </rdf:RDF>
        </annotation>
        <listOfReactants>
          <speciesReference species="cpd00284__91__c0__93__" stoichiometry="1" constant="true"/>
        </listOfReactants>
        <listOfProducts>
          <speciesReference species="cpd00001__91__c0__93__" stoichiometry="1" constant="true"/>
          <speciesReference species="cpd02711__91__c0__93__" stoichiometry="1" constant="true"/>
        </listOfProducts>
        <fbc:geneProductAssociation>
          <fbc:or>
            <fbc:geneProductRef fbc:geneProduct="G_g1158"/>
            <fbc:geneProductRef fbc:geneProduct="G_g32"/>
          </fbc:or>
        </fbc:geneProductAssociation>
      </reaction>
      <reaction metaid="rxn03884" id="rxn03884" name="2-dehydro-3-deoxyphosphogluconate aldolase" reversible="true" fast="false" fbc:lowerFluxBound="FB1N1000" fbc:upperFluxBound="FB3N1000">
        <notes>
          <body xmlns="http://www.w3.org/1999/xhtml">
            <p>PROTEIN_ASSOCIATION:Eda2</p>
            <p>SUPPORT_LEVEL:Experimental</p>
            <p>REFERENCES:diCenzo et al 2018a</p>
          </body>
        </notes>
        <annotation xmlns:sbml="http://www.sbml.org/sbml/level3/version1/core">
          <rdf:RDF xmlns:rdf="http://www.w3.org/1999/02/22-rdf-syntax-ns#" xmlns:dcterms="http://purl.org/dc/terms/" xmlns:vCard="http://www.w3.org/2001/vcard-rdf/3.0#" xmlns:vCard4="http://www.w3.org/2006/vcard/ns#" xmlns:bqbiol="http://biomodels.net/biology-qualifiers/" xmlns:bqmodel="http://biomodels.net/model-qualifiers/">
            <rdf:Description rdf:about="#rxn03884">
              <bqbiol:is>
                <rdf:Bag>
                  <rdf:li rdf:resource="http://identifiers.org/seed.reaction/rxn03884"/>
                  <rdf:li rdf:resource="http://identifiers.org/ec-code/4.1.2.14"/>
                  <rdf:li rdf:resource="http://identifiers.org/kegg.reaction/R05605"/>
                  <rdf:li rdf:resource="http://identifiers.org/metanetx.reaction/MNXR97897"/>
                </rdf:Bag>
              </bqbiol:is>
            </rdf:Description>
          </rdf:RDF>
        </annotation>
        <listOfReactants>
          <speciesReference species="cpd02711__91__c0__93__" stoichiometry="1" constant="true"/>
        </listOfReactants>
        <listOfProducts>
          <speciesReference species="cpd00020__91__c0__93__" stoichiometry="1" constant="true"/>
          <speciesReference species="cpd00102__91__c0__93__" stoichiometry="1" constant="true"/>
        </listOfProducts>
        <fbc:geneProductAssociation>
          <fbc:geneProductRef fbc:geneProduct="G_g1175"/>
        </fbc:geneProductAssociation>
      </reaction>
      <reaction metaid="rxn00781" id="rxn00781" name="Glyceraldehyde 3-phosphate dehydrogenase" reversible="true" fast="false" fbc:lowerFluxBound="FB1N1000" fbc:upperFluxBound="FB3N1000">
        <notes>
          <body xmlns="http://www.w3.org/1999/xhtml">
            <p>PROTEIN_ASSOCIATION:Gap</p>
            <p>SUPPORT_LEVEL:Experimental</p>
            <p>REFERENCES:Finan et al 1988; diCenzo et al 2018a</p>
          </body>
        </notes>
        <annotation xmlns:sbml="http://www.sbml.org/sbml/level3/version1/core">
          <rdf:RDF xmlns:rdf="http://www.w3.org/1999/02/22-rdf-syntax-ns#" xmlns:dcterms="http://purl.org/dc/terms/" xmlns:vCard="http://www.w3.org/2001/vcard-rdf/3.0#" xmlns:vCard4="http://www.w3.org/2006/vcard/ns#" xmlns:bqbiol="http://biomodels.net/biology-qualifiers/" xmlns:bqmodel="http://biomodels.net/model-qualifiers/">
            <rdf:Description rdf:about="#rxn00781">
              <bqbiol:is>
                <rdf:Bag>
                  <rdf:li rdf:resource="http://identifiers.org/seed.reaction/rxn00781"/>
                  <rdf:li rdf:resource="http://identifiers.org/ec-code/1.2.1.13"/>
                  <rdf:li rdf:resource="http://identifiers.org/kegg.reaction/R01061"/>
                  <rdf:li rdf:resource="http://identifiers.org/metanetx.reaction/MNXR100040"/>
                </rdf:Bag>
              </bqbiol:is>
            </rdf:Description>
          </rdf:RDF>
        </annotation>
        <listOfReactants>
          <speciesReference species="cpd00003__91__c0__93__" stoichiometry="1" constant="true"/>
          <speciesReference species="cpd00009__91__c0__93__" stoichiometry="1" constant="true"/>
          <speciesReference species="cpd00102__91__c0__93__" stoichiometry="1" constant="true"/>
        </listOfReactants>
        <listOfProducts>
          <speciesReference species="cpd00004__91__c0__93__" stoichiometry="1" constant="true"/>
          <speciesReference species="cpd00067__91__c0__93__" stoichiometry="1" constant="true"/>
          <speciesReference species="cpd00203__91__c0__93__" stoichiometry="1" constant="true"/>
        </listOfProducts>
        <fbc:geneProductAssociation>
          <fbc:geneProductRef fbc:geneProduct="G_g1260"/>
        </fbc:geneProductAssociation>
      </reaction>
      <reaction metaid="rxn01100" id="rxn01100" name="Phosphoglycerate kinase" reversible="true" fast="false" fbc:lowerFluxBound="FB1N1000" fbc:upperFluxBound="FB3N1000">
        <notes>
          <body xmlns="http://www.w3.org/1999/xhtml">
            <p>PROTEIN_ASSOCIATION:Pgk</p>
            <p>SUPPORT_LEVEL:Experimental</p>
            <p>REFERENCES:Finan et al 1988; diCenzo and Finan 2015; diCenzo et al 2018a</p>
          </body>
        </notes>
        <annotation xmlns:sbml="http://www.sbml.org/sbml/level3/version1/core">
          <rdf:RDF xmlns:rdf="http://www.w3.org/1999/02/22-rdf-syntax-ns#" xmlns:dcterms="http://purl.org/dc/terms/" xmlns:vCard="http://www.w3.org/2001/vcard-rdf/3.0#" xmlns:vCard4="http://www.w3.org/2006/vcard/ns#" xmlns:bqbiol="http://biomodels.net/biology-qualifiers/" xmlns:bqmodel="http://biomodels.net/model-qualifiers/">
            <rdf:Description rdf:about="#rxn01100">
              <bqbiol:is>
                <rdf:Bag>
                  <rdf:li rdf:resource="http://identifiers.org/seed.reaction/rxn01100"/>
                  <rdf:li rdf:resource="http://identifiers.org/ec-code/2.7.2.3"/>
                  <rdf:li rdf:resource="http://identifiers.org/kegg.reaction/R01512"/>
                  <rdf:li rdf:resource="http://identifiers.org/metanetx.reaction/MNXR141087"/>
                </rdf:Bag>
              </bqbiol:is>
            </rdf:Description>
          </rdf:RDF>
        </annotation>
        <listOfReactants>
          <speciesReference species="cpd00002__91__c0__93__" stoichiometry="1" constant="true"/>
          <speciesReference species="cpd00169__91__c0__93__" stoichiometry="1" constant="true"/>
        </listOfReactants>
        <listOfProducts>
          <speciesReference species="cpd00008__91__c0__93__" stoichiometry="1" constant="true"/>
          <speciesReference species="cpd00203__91__c0__93__" stoichiometry="1" constant="true"/>
        </listOfProducts>
        <fbc:geneProductAssociation>
          <fbc:geneProductRef fbc:geneProduct="G_g1261"/>
        </fbc:geneProductAssociation>
      </reaction>
      <reaction metaid="rxn01106" id="rxn01106" name="Phosphoglycerate mutase" reversible="true" fast="false" fbc:lowerFluxBound="FB1N1000" fbc:upperFluxBound="FB3N1000">
        <notes>
          <body xmlns="http://www.w3.org/1999/xhtml">
            <p>PROTEIN_ASSOCIATION:(GpmA or GpmB)</p>
            <p>SUPPORT_LEVEL:Experimental but incomplete</p>
            <p>REFERENCES:diCenzo et al 2018a;Tn-seq data (diCenzo et al 2018a) suggested that gpmA encoded the primary enzyme catalyzing this reaction but that gpmA was likely not absolutely essential.  This may be due to partial completemenation by gpmB, and so both genes are included in this reaction.</p>
          </body>
        </notes>
        <annotation xmlns:sbml="http://www.sbml.org/sbml/level3/version1/core">
          <rdf:RDF xmlns:rdf="http://www.w3.org/1999/02/22-rdf-syntax-ns#" xmlns:dcterms="http://purl.org/dc/terms/" xmlns:vCard="http://www.w3.org/2001/vcard-rdf/3.0#" xmlns:vCard4="http://www.w3.org/2006/vcard/ns#" xmlns:bqbiol="http://biomodels.net/biology-qualifiers/" xmlns:bqmodel="http://biomodels.net/model-qualifiers/">
            <rdf:Description rdf:about="#rxn01106">
              <bqbiol:is>
                <rdf:Bag>
                  <rdf:li rdf:resource="http://identifiers.org/seed.reaction/rxn01106"/>
                  <rdf:li rdf:resource="http://identifiers.org/ec-code/5.4.2.4"/>
                  <rdf:li rdf:resource="http://identifiers.org/kegg.reaction/R01518"/>
                  <rdf:li rdf:resource="http://identifiers.org/metanetx.reaction/MNXR133115"/>
                </rdf:Bag>
              </bqbiol:is>
            </rdf:Description>
          </rdf:RDF>
        </annotation>
        <listOfReactants>
          <speciesReference species="cpd00482__91__c0__93__" stoichiometry="1" constant="true"/>
        </listOfReactants>
        <listOfProducts>
          <speciesReference species="cpd00169__91__c0__93__" stoichiometry="1" constant="true"/>
        </listOfProducts>
        <fbc:geneProductAssociation>
          <fbc:or>
            <fbc:geneProductRef fbc:geneProduct="G_g1128"/>
            <fbc:geneProductRef fbc:geneProduct="G_g455"/>
          </fbc:or>
        </fbc:geneProductAssociation>
      </reaction>
      <reaction metaid="rxn00459" id="rxn00459" name="Phosphopyruvate hydratase   Enolase" reversible="true" fast="false" fbc:lowerFluxBound="FB1N1000" fbc:upperFluxBound="FB3N1000">
        <notes>
          <body xmlns="http://www.w3.org/1999/xhtml">
            <p>PROTEIN_ASSOCIATION:Eno</p>
            <p>SUPPORT_LEVEL:Experimental</p>
            <p>REFERENCES:Finan et al 1988; diCenzo et al 2018a</p>
          </body>
        </notes>
        <annotation xmlns:sbml="http://www.sbml.org/sbml/level3/version1/core">
          <rdf:RDF xmlns:rdf="http://www.w3.org/1999/02/22-rdf-syntax-ns#" xmlns:dcterms="http://purl.org/dc/terms/" xmlns:vCard="http://www.w3.org/2001/vcard-rdf/3.0#" xmlns:vCard4="http://www.w3.org/2006/vcard/ns#" xmlns:bqbiol="http://biomodels.net/biology-qualifiers/" xmlns:bqmodel="http://biomodels.net/model-qualifiers/">
            <rdf:Description rdf:about="#rxn00459">
              <bqbiol:is>
                <rdf:Bag>
                  <rdf:li rdf:resource="http://identifiers.org/seed.reaction/rxn00459"/>
                  <rdf:li rdf:resource="http://identifiers.org/ec-code/4.2.1.11"/>
                  <rdf:li rdf:resource="http://identifiers.org/kegg.reaction/R00658"/>
                  <rdf:li rdf:resource="http://identifiers.org/metanetx.reaction/MNXR97932"/>
                </rdf:Bag>
              </bqbiol:is>
            </rdf:Description>
          </rdf:RDF>
        </annotation>
        <listOfReactants>
          <speciesReference species="cpd00482__91__c0__93__" stoichiometry="1" constant="true"/>
        </listOfReactants>
        <listOfProducts>
          <speciesReference species="cpd00001__91__c0__93__" stoichiometry="1" constant="true"/>
          <speciesReference species="cpd00061__91__c0__93__" stoichiometry="1" constant="true"/>
        </listOfProducts>
        <fbc:geneProductAssociation>
          <fbc:geneProductRef fbc:geneProduct="G_g673"/>
        </fbc:geneProductAssociation>
      </reaction>
      <reaction metaid="rxn00148" id="rxn00148" name="Pyruvate kinase" reversible="false" fast="false" fbc:lowerFluxBound="FB2N0" fbc:upperFluxBound="FB3N1000">
        <notes>
          <body xmlns="http://www.w3.org/1999/xhtml">
            <p>PROTEIN_ASSOCIATION:PykA</p>
            <p>SUPPORT_LEVEL:Experimental but incomplete</p>
            <p>REFERENCES:diCenzo et al 2018a;Tn-seq data (diCenzo et al 2018a) was consistent with pykA encoding this enzyme, and the ortholog in R. leguminosarum was shown to be a pyruvate kinase (Mulley et al 2010).</p>
          </body>
        </notes>
        <annotation xmlns:sbml="http://www.sbml.org/sbml/level3/version1/core">
          <rdf:RDF xmlns:rdf="http://www.w3.org/1999/02/22-rdf-syntax-ns#" xmlns:dcterms="http://purl.org/dc/terms/" xmlns:vCard="http://www.w3.org/2001/vcard-rdf/3.0#" xmlns:vCard4="http://www.w3.org/2006/vcard/ns#" xmlns:bqbiol="http://biomodels.net/biology-qualifiers/" xmlns:bqmodel="http://biomodels.net/model-qualifiers/">
            <rdf:Description rdf:about="#rxn00148">
              <bqbiol:is>
                <rdf:Bag>
                  <rdf:li rdf:resource="http://identifiers.org/seed.reaction/rxn00148"/>
                  <rdf:li rdf:resource="http://identifiers.org/ec-code/2.7.1.40"/>
                  <rdf:li rdf:resource="http://identifiers.org/kegg.reaction/R00200"/>
                  <rdf:li rdf:resource="http://identifiers.org/metanetx.reaction/MNXR103371"/>
                </rdf:Bag>
              </bqbiol:is>
            </rdf:Description>
          </rdf:RDF>
        </annotation>
        <listOfReactants>
          <speciesReference species="cpd00008__91__c0__93__" stoichiometry="1" constant="true"/>
          <speciesReference species="cpd00061__91__c0__93__" stoichiometry="1" constant="true"/>
          <speciesReference species="cpd00067__91__c0__93__" stoichiometry="1" constant="true"/>
        </listOfReactants>
        <listOfProducts>
          <speciesReference species="cpd00002__91__c0__93__" stoichiometry="1" constant="true"/>
          <speciesReference species="cpd00020__91__c0__93__" stoichiometry="1" constant="true"/>
        </listOfProducts>
        <fbc:geneProductAssociation>
          <fbc:geneProductRef fbc:geneProduct="G_g1270"/>
        </fbc:geneProductAssociation>
      </reaction>
      <reaction metaid="rxn00250" id="rxn00250" name="Pyruvate carboxylase" reversible="false" fast="false" fbc:lowerFluxBound="FB2N0" fbc:upperFluxBound="FB3N1000">
        <notes>
          <body xmlns="http://www.w3.org/1999/xhtml">
            <p>PROTEIN_ASSOCIATION:Pyc</p>
            <p>SUPPORT_LEVEL:Experimental</p>
            <p>REFERENCES:Dunn et al 2001; diCenzo et al 2018a</p>
          </body>
        </notes>
        <annotation xmlns:sbml="http://www.sbml.org/sbml/level3/version1/core">
          <rdf:RDF xmlns:rdf="http://www.w3.org/1999/02/22-rdf-syntax-ns#" xmlns:dcterms="http://purl.org/dc/terms/" xmlns:vCard="http://www.w3.org/2001/vcard-rdf/3.0#" xmlns:vCard4="http://www.w3.org/2006/vcard/ns#" xmlns:bqbiol="http://biomodels.net/biology-qualifiers/" xmlns:bqmodel="http://biomodels.net/model-qualifiers/">
            <rdf:Description rdf:about="#rxn00250">
              <bqbiol:is>
                <rdf:Bag>
                  <rdf:li rdf:resource="http://identifiers.org/seed.reaction/rxn00250"/>
                  <rdf:li rdf:resource="http://identifiers.org/ec-code/6.4.1.1"/>
                  <rdf:li rdf:resource="http://identifiers.org/kegg.reaction/R00344"/>
                  <rdf:li rdf:resource="http://identifiers.org/metanetx.reaction/MNXR102391"/>
                </rdf:Bag>
              </bqbiol:is>
            </rdf:Description>
          </rdf:RDF>
        </annotation>
        <listOfReactants>
          <speciesReference species="cpd00002__91__c0__93__" stoichiometry="1" constant="true"/>
          <speciesReference species="cpd00020__91__c0__93__" stoichiometry="1" constant="true"/>
          <speciesReference species="cpd00242__91__c0__93__" stoichiometry="1" constant="true"/>
        </listOfReactants>
        <listOfProducts>
          <speciesReference species="cpd00008__91__c0__93__" stoichiometry="1" constant="true"/>
          <speciesReference species="cpd00009__91__c0__93__" stoichiometry="1" constant="true"/>
          <speciesReference species="cpd00032__91__c0__93__" stoichiometry="1" constant="true"/>
          <speciesReference species="cpd00067__91__c0__93__" stoichiometry="1" constant="true"/>
        </listOfProducts>
        <fbc:geneProductAssociation>
          <fbc:geneProductRef fbc:geneProduct="G_g1248"/>
        </fbc:geneProductAssociation>
      </reaction>
      <reaction metaid="rxn00247" id="rxn00247" name="Phosphoenolpyruvate carboxykinase" reversible="false" fast="false" fbc:lowerFluxBound="FB2N0" fbc:upperFluxBound="FB3N1000">
        <notes>
          <body xmlns="http://www.w3.org/1999/xhtml">
            <p>PROTEIN_ASSOCIATION:PckA</p>
            <p>SUPPORT_LEVEL:Experimental</p>
            <p>REFERENCES:Østerås et al 1995</p>
          </body>
        </notes>
        <annotation xmlns:sbml="http://www.sbml.org/sbml/level3/version1/core">
          <rdf:RDF xmlns:rdf="http://www.w3.org/1999/02/22-rdf-syntax-ns#" xmlns:dcterms="http://purl.org/dc/terms/" xmlns:vCard="http://www.w3.org/2001/vcard-rdf/3.0#" xmlns:vCard4="http://www.w3.org/2006/vcard/ns#" xmlns:bqbiol="http://biomodels.net/biology-qualifiers/" xmlns:bqmodel="http://biomodels.net/model-qualifiers/">
            <rdf:Description rdf:about="#rxn00247">
              <bqbiol:is>
                <rdf:Bag>
                  <rdf:li rdf:resource="http://identifiers.org/seed.reaction/rxn00247"/>
                  <rdf:li rdf:resource="http://identifiers.org/ec-code/4.1.1.49"/>
                  <rdf:li rdf:resource="http://identifiers.org/kegg.reaction/R00341"/>
                  <rdf:li rdf:resource="http://identifiers.org/metanetx.reaction/MNXR103099"/>
                </rdf:Bag>
              </bqbiol:is>
            </rdf:Description>
          </rdf:RDF>
        </annotation>
        <listOfReactants>
          <speciesReference species="cpd00002__91__c0__93__" stoichiometry="1" constant="true"/>
          <speciesReference species="cpd00032__91__c0__93__" stoichiometry="1" constant="true"/>
        </listOfReactants>
        <listOfProducts>
          <speciesReference species="cpd00008__91__c0__93__" stoichiometry="1" constant="true"/>
          <speciesReference species="cpd00011__91__c0__93__" stoichiometry="1" constant="true"/>
          <speciesReference species="cpd00061__91__c0__93__" stoichiometry="1" constant="true"/>
        </listOfProducts>
        <fbc:geneProductAssociation>
          <fbc:geneProductRef fbc:geneProduct="G_g1060"/>
        </fbc:geneProductAssociation>
      </reaction>
      <reaction metaid="rxn00747" id="rxn00747" name="Triose phosphate isomerase" reversible="true" fast="false" fbc:lowerFluxBound="FB1N1000" fbc:upperFluxBound="FB3N1000">
        <notes>
          <body xmlns="http://www.w3.org/1999/xhtml">
            <p>PROTEIN_ASSOCIATION:(EryH or TpiA)</p>
            <p>SUPPORT_LEVEL:Experimental</p>
            <p>REFERENCES:Poysti and Oresnik 2007;tpiA mutants could not grow with glycerol or rhamnose, tpiB mutants could not grow with erythritol, and double mutants could not grow with succinate.</p>
          </body>
        </notes>
        <annotation xmlns:sbml="http://www.sbml.org/sbml/level3/version1/core">
          <rdf:RDF xmlns:rdf="http://www.w3.org/1999/02/22-rdf-syntax-ns#" xmlns:dcterms="http://purl.org/dc/terms/" xmlns:vCard="http://www.w3.org/2001/vcard-rdf/3.0#" xmlns:vCard4="http://www.w3.org/2006/vcard/ns#" xmlns:bqbiol="http://biomodels.net/biology-qualifiers/" xmlns:bqmodel="http://biomodels.net/model-qualifiers/">
            <rdf:Description rdf:about="#rxn00747">
              <bqbiol:is>
                <rdf:Bag>
                  <rdf:li rdf:resource="http://identifiers.org/seed.reaction/rxn00747"/>
                  <rdf:li rdf:resource="http://identifiers.org/ec-code/5.3.1.1"/>
                  <rdf:li rdf:resource="http://identifiers.org/kegg.reaction/R01015"/>
                  <rdf:li rdf:resource="http://identifiers.org/metanetx.reaction/MNXR104918"/>
                </rdf:Bag>
              </bqbiol:is>
            </rdf:Description>
          </rdf:RDF>
        </annotation>
        <listOfReactants>
          <speciesReference species="cpd00102__91__c0__93__" stoichiometry="1" constant="true"/>
        </listOfReactants>
        <listOfProducts>
          <speciesReference species="cpd00095__91__c0__93__" stoichiometry="1" constant="true"/>
        </listOfProducts>
        <fbc:geneProductAssociation>
          <fbc:or>
            <fbc:geneProductRef fbc:geneProduct="G_g811"/>
            <fbc:geneProductRef fbc:geneProduct="G_g669"/>
          </fbc:or>
        </fbc:geneProductAssociation>
      </reaction>
      <reaction metaid="rxn00786" id="rxn00786" name="Fructose bisphosphate aldolase" reversible="true" fast="false" fbc:lowerFluxBound="FB1N1000" fbc:upperFluxBound="FB3N1000">
        <notes>
          <body xmlns="http://www.w3.org/1999/xhtml">
            <p>PROTEIN_ASSOCIATION:(CbbA2 or CbbA or FbaB)</p>
            <p>SUPPORT_LEVEL:Predicted</p>
            <p>REFERENCES:;Each of these genes show similarity to genes encoding fructuse bisphosphate aldolases, however, it has not been experimentially determined which one(s) display this activity in S. meliloti.</p>
          </body>
        </notes>
        <annotation xmlns:sbml="http://www.sbml.org/sbml/level3/version1/core">
          <rdf:RDF xmlns:rdf="http://www.w3.org/1999/02/22-rdf-syntax-ns#" xmlns:dcterms="http://purl.org/dc/terms/" xmlns:vCard="http://www.w3.org/2001/vcard-rdf/3.0#" xmlns:vCard4="http://www.w3.org/2006/vcard/ns#" xmlns:bqbiol="http://biomodels.net/biology-qualifiers/" xmlns:bqmodel="http://biomodels.net/model-qualifiers/">
            <rdf:Description rdf:about="#rxn00786">
              <bqbiol:is>
                <rdf:Bag>
                  <rdf:li rdf:resource="http://identifiers.org/seed.reaction/rxn00786"/>
                  <rdf:li rdf:resource="http://identifiers.org/ec-code/4.1.2.13"/>
                  <rdf:li rdf:resource="http://identifiers.org/kegg.reaction/R01068"/>
                  <rdf:li rdf:resource="http://identifiers.org/metanetx.reaction/MNXR99459"/>
                </rdf:Bag>
              </bqbiol:is>
            </rdf:Description>
          </rdf:RDF>
        </annotation>
        <listOfReactants>
          <speciesReference species="cpd00290__91__c0__93__" stoichiometry="1" constant="true"/>
        </listOfReactants>
        <listOfProducts>
          <speciesReference species="cpd00095__91__c0__93__" stoichiometry="1" constant="true"/>
          <speciesReference species="cpd00102__91__c0__93__" stoichiometry="1" constant="true"/>
        </listOfProducts>
        <fbc:geneProductAssociation>
          <fbc:or>
            <fbc:geneProductRef fbc:geneProduct="G_g389"/>
            <fbc:geneProductRef fbc:geneProduct="G_g185"/>
            <fbc:geneProductRef fbc:geneProduct="G_g1262"/>
          </fbc:or>
        </fbc:geneProductAssociation>
      </reaction>
      <reaction metaid="rxn00549" id="rxn00549" name="Fructose-1 6-bisphosphatase" reversible="false" fast="false" fbc:lowerFluxBound="FB2N0" fbc:upperFluxBound="FB3N1000">
        <notes>
          <body xmlns="http://www.w3.org/1999/xhtml">
            <p>PROTEIN_ASSOCIATION:(CbbF or Unknown)</p>
            <p>SUPPORT_LEVEL:Experimental but incomplete</p>
            <p>REFERENCES:Pickering and Oresnik 2008;Experimental data is consistent with cbbF encoding a fructose-1,6-bisphosphatase.  However, deletion of this gene does not prevent growth with gluconeogenic substrate suggesting at least one additional copy exists in the genome (diCenzo et al 2016).</p>
          </body>
        </notes>
        <annotation xmlns:sbml="http://www.sbml.org/sbml/level3/version1/core">
          <rdf:RDF xmlns:rdf="http://www.w3.org/1999/02/22-rdf-syntax-ns#" xmlns:dcterms="http://purl.org/dc/terms/" xmlns:vCard="http://www.w3.org/2001/vcard-rdf/3.0#" xmlns:vCard4="http://www.w3.org/2006/vcard/ns#" xmlns:bqbiol="http://biomodels.net/biology-qualifiers/" xmlns:bqmodel="http://biomodels.net/model-qualifiers/">
            <rdf:Description rdf:about="#rxn00549">
              <bqbiol:is>
                <rdf:Bag>
                  <rdf:li rdf:resource="http://identifiers.org/seed.reaction/rxn00549"/>
                  <rdf:li rdf:resource="http://identifiers.org/ec-code/3.1.3.11"/>
                  <rdf:li rdf:resource="http://identifiers.org/kegg.reaction/R00762"/>
                  <rdf:li rdf:resource="http://identifiers.org/metanetx.reaction/MNXR138346"/>
                </rdf:Bag>
              </bqbiol:is>
            </rdf:Description>
          </rdf:RDF>
        </annotation>
        <listOfReactants>
          <speciesReference species="cpd00001__91__c0__93__" stoichiometry="1" constant="true"/>
          <speciesReference species="cpd00290__91__c0__93__" stoichiometry="1" constant="true"/>
        </listOfReactants>
        <listOfProducts>
          <speciesReference species="cpd00009__91__c0__93__" stoichiometry="1" constant="true"/>
          <speciesReference species="cpd00072__91__c0__93__" stoichiometry="1" constant="true"/>
        </listOfProducts>
        <fbc:geneProductAssociation>
          <fbc:or>
            <fbc:geneProductRef fbc:geneProduct="G_g188"/>
            <fbc:geneProductRef fbc:geneProduct="G_g3"/>
          </fbc:or>
        </fbc:geneProductAssociation>
      </reaction>
      <reaction metaid="rxn01115" id="rxn01115" name="6 Phospho D gluconate NADP 2 oxidoreductase decarboxylating c0" reversible="false" fast="false" fbc:lowerFluxBound="FB2N0" fbc:upperFluxBound="FB3N1000">
        <notes>
          <body xmlns="http://www.w3.org/1999/xhtml">
            <p>PROTEIN_ASSOCIATION:Gnd</p>
            <p>SUPPORT_LEVEL:Predicted</p>
            <p>REFERENCES:</p>
          </body>
        </notes>
        <annotation xmlns:sbml="http://www.sbml.org/sbml/level3/version1/core">
          <rdf:RDF xmlns:rdf="http://www.w3.org/1999/02/22-rdf-syntax-ns#" xmlns:dcterms="http://purl.org/dc/terms/" xmlns:vCard="http://www.w3.org/2001/vcard-rdf/3.0#" xmlns:vCard4="http://www.w3.org/2006/vcard/ns#" xmlns:bqbiol="http://biomodels.net/biology-qualifiers/" xmlns:bqmodel="http://biomodels.net/model-qualifiers/">
            <rdf:Description rdf:about="#rxn01115">
              <bqbiol:is>
                <rdf:Bag>
                  <rdf:li rdf:resource="http://identifiers.org/seed.reaction/rxn01115"/>
                  <rdf:li rdf:resource="http://identifiers.org/ec-code/1.1.1.44"/>
                  <rdf:li rdf:resource="http://identifiers.org/kegg.reaction/R01528"/>
                  <rdf:li rdf:resource="http://identifiers.org/metanetx.reaction/MNXR100389"/>
                </rdf:Bag>
              </bqbiol:is>
            </rdf:Description>
          </rdf:RDF>
        </annotation>
        <listOfReactants>
          <speciesReference species="cpd00006__91__c0__93__" stoichiometry="1" constant="true"/>
          <speciesReference species="cpd00284__91__c0__93__" stoichiometry="1" constant="true"/>
        </listOfReactants>
        <listOfProducts>
          <speciesReference species="cpd00005__91__c0__93__" stoichiometry="1" constant="true"/>
          <speciesReference species="cpd00011__91__c0__93__" stoichiometry="1" constant="true"/>
          <speciesReference species="cpd00171__91__c0__93__" stoichiometry="1" constant="true"/>
        </listOfProducts>
        <fbc:geneProductAssociation>
          <fbc:geneProductRef fbc:geneProduct="G_g1318"/>
        </fbc:geneProductAssociation>
      </reaction>
      <reaction metaid="rxn00777" id="rxn00777" name="Ribose-5-phosphate isomerase" reversible="true" fast="false" fbc:lowerFluxBound="FB1N1000" fbc:upperFluxBound="FB3N1000">
        <notes>
          <body xmlns="http://www.w3.org/1999/xhtml">
            <p>PROTEIN_ASSOCIATION:RpiA</p>
            <p>SUPPORT_LEVEL:Experimental</p>
            <p>REFERENCES:diCenzo et al 2018a</p>
          </body>
        </notes>
        <annotation xmlns:sbml="http://www.sbml.org/sbml/level3/version1/core">
          <rdf:RDF xmlns:rdf="http://www.w3.org/1999/02/22-rdf-syntax-ns#" xmlns:dcterms="http://purl.org/dc/terms/" xmlns:vCard="http://www.w3.org/2001/vcard-rdf/3.0#" xmlns:vCard4="http://www.w3.org/2006/vcard/ns#" xmlns:bqbiol="http://biomodels.net/biology-qualifiers/" xmlns:bqmodel="http://biomodels.net/model-qualifiers/">
            <rdf:Description rdf:about="#rxn00777">
              <bqbiol:is>
                <rdf:Bag>
                  <rdf:li rdf:resource="http://identifiers.org/seed.reaction/rxn00777"/>
                  <rdf:li rdf:resource="http://identifiers.org/ec-code/5.3.1.6"/>
                  <rdf:li rdf:resource="http://identifiers.org/kegg.reaction/R01056"/>
                  <rdf:li rdf:resource="http://identifiers.org/metanetx.reaction/MNXR106809"/>
                </rdf:Bag>
              </bqbiol:is>
            </rdf:Description>
          </rdf:RDF>
        </annotation>
        <listOfReactants>
          <speciesReference species="cpd00101__91__c0__93__" stoichiometry="1" constant="true"/>
        </listOfReactants>
        <listOfProducts>
          <speciesReference species="cpd00171__91__c0__93__" stoichiometry="1" constant="true"/>
        </listOfProducts>
        <fbc:geneProductAssociation>
          <fbc:geneProductRef fbc:geneProduct="G_g488"/>
        </fbc:geneProductAssociation>
      </reaction>
      <reaction metaid="rxn01116" id="rxn01116" name="Ribulose-5-phosphate epimerase" reversible="true" fast="false" fbc:lowerFluxBound="FB1N1000" fbc:upperFluxBound="FB3N1000">
        <notes>
          <body xmlns="http://www.w3.org/1999/xhtml">
            <p>PROTEIN_ASSOCIATION:(Rpe or Ppe)</p>
            <p>SUPPORT_LEVEL:Experimental but incomplete</p>
            <p>REFERENCES:diCenzo et al 2018a;Mutation of rpe had no effect in Tn-seq data (diCenzo et al 2018a) excet when pSymA and pSymB were removed, suggesting a second copy is encoded on pSymA or pSymB.  The most likely candidate is ppe.  However, as the rpe mutation in a strain lacking pSymA and pSymB still grows, albiet more slowly, and in silico modelling suggests this is because this reaction is non-essential.</p>
          </body>
        </notes>
        <annotation xmlns:sbml="http://www.sbml.org/sbml/level3/version1/core">
          <rdf:RDF xmlns:rdf="http://www.w3.org/1999/02/22-rdf-syntax-ns#" xmlns:dcterms="http://purl.org/dc/terms/" xmlns:vCard="http://www.w3.org/2001/vcard-rdf/3.0#" xmlns:vCard4="http://www.w3.org/2006/vcard/ns#" xmlns:bqbiol="http://biomodels.net/biology-qualifiers/" xmlns:bqmodel="http://biomodels.net/model-qualifiers/">
            <rdf:Description rdf:about="#rxn01116">
              <bqbiol:is>
                <rdf:Bag>
                  <rdf:li rdf:resource="http://identifiers.org/seed.reaction/rxn01116"/>
                  <rdf:li rdf:resource="http://identifiers.org/ec-code/5.1.3.1"/>
                  <rdf:li rdf:resource="http://identifiers.org/kegg.reaction/R01529"/>
                  <rdf:li rdf:resource="http://identifiers.org/metanetx.reaction/MNXR104083"/>
                </rdf:Bag>
              </bqbiol:is>
            </rdf:Description>
          </rdf:RDF>
        </annotation>
        <listOfReactants>
          <speciesReference species="cpd00171__91__c0__93__" stoichiometry="1" constant="true"/>
        </listOfReactants>
        <listOfProducts>
          <speciesReference species="cpd00198__91__c0__93__" stoichiometry="1" constant="true"/>
        </listOfProducts>
        <fbc:geneProductAssociation>
          <fbc:or>
            <fbc:geneProductRef fbc:geneProduct="G_g555"/>
            <fbc:geneProductRef fbc:geneProduct="G_g182"/>
          </fbc:or>
        </fbc:geneProductAssociation>
      </reaction>
      <reaction metaid="rxn01200" id="rxn01200" name="Transketolase   ribose-5-phosphate xylulose-5-phosphate" reversible="true" fast="false" fbc:lowerFluxBound="FB1N1000" fbc:upperFluxBound="FB3N1000">
        <notes>
          <body xmlns="http://www.w3.org/1999/xhtml">
            <p>PROTEIN_ASSOCIATION:(Tkt2 or CbbT)</p>
            <p>SUPPORT_LEVEL:Experimental</p>
            <p>REFERENCES:Hawkins et al 2017; Hawkins et al 2018; diCenzo et al 2018a; Pickering and Oresnik 2008;A second gene, tkt1, appears to have some Tkt activity and can partially complement a tkt2 mutant when over-expressed (Hawkins et al 2018). But under the tested conditions, it does not appear sufficient for growth. The cbbT gene is unlikely to perform this role in the pentose-phosphate pathway, but was added due to its potential role in the Calvin-Benson cycle. The cbb operon wasn shown to be required for the Calvin-Benson-Bassham cycle (Pickering and Oresnik 2008), but it was not shown if all genes are essential or if some or dispensible (for example, due to redundancies).</p>
          </body>
        </notes>
        <annotation xmlns:sbml="http://www.sbml.org/sbml/level3/version1/core">
          <rdf:RDF xmlns:rdf="http://www.w3.org/1999/02/22-rdf-syntax-ns#" xmlns:dcterms="http://purl.org/dc/terms/" xmlns:vCard="http://www.w3.org/2001/vcard-rdf/3.0#" xmlns:vCard4="http://www.w3.org/2006/vcard/ns#" xmlns:bqbiol="http://biomodels.net/biology-qualifiers/" xmlns:bqmodel="http://biomodels.net/model-qualifiers/">
            <rdf:Description rdf:about="#rxn01200">
              <bqbiol:is>
                <rdf:Bag>
                  <rdf:li rdf:resource="http://identifiers.org/seed.reaction/rxn01200"/>
                  <rdf:li rdf:resource="http://identifiers.org/ec-code/2.2.1.1"/>
                  <rdf:li rdf:resource="http://identifiers.org/kegg.reaction/R01641"/>
                  <rdf:li rdf:resource="http://identifiers.org/metanetx.reaction/MNXR107105"/>
                </rdf:Bag>
              </bqbiol:is>
            </rdf:Description>
          </rdf:RDF>
        </annotation>
        <listOfReactants>
          <speciesReference species="cpd00102__91__c0__93__" stoichiometry="1" constant="true"/>
          <speciesReference species="cpd00238__91__c0__93__" stoichiometry="1" constant="true"/>
        </listOfReactants>
        <listOfProducts>
          <speciesReference species="cpd00101__91__c0__93__" stoichiometry="1" constant="true"/>
          <speciesReference species="cpd00198__91__c0__93__" stoichiometry="1" constant="true"/>
        </listOfProducts>
        <fbc:geneProductAssociation>
          <fbc:or>
            <fbc:geneProductRef fbc:geneProduct="G_g1259"/>
            <fbc:geneProductRef fbc:geneProduct="G_g186"/>
          </fbc:or>
        </fbc:geneProductAssociation>
      </reaction>
      <reaction metaid="rxn01333" id="rxn01333" name="Transaldolase" reversible="true" fast="false" fbc:lowerFluxBound="FB1N1000" fbc:upperFluxBound="FB3N1000">
        <notes>
          <body xmlns="http://www.w3.org/1999/xhtml">
            <p>PROTEIN_ASSOCIATION:Tal</p>
            <p>SUPPORT_LEVEL:Experimental but incomplete</p>
            <p>REFERENCES:Hawkins et al 2018; diCenzo et al 2018a;Tn-seq data (diCenzo et al 2018a) suggested that mutation of tal has major growth phenotype with sucrose when pSymA and pSymB are removed.  This provides support for the functional annotation of this gene.  It is likely that the phenotype in the pSymA/pSymB cured strain is due to loss of a pathway removing build-up of intermediates instead of the removal of a bypass mechanism.  The lack of a phenotype in wild-type is likely because this reaction is non-essential, and in silico modelling is consistent with this.</p>
          </body>
        </notes>
        <annotation xmlns:sbml="http://www.sbml.org/sbml/level3/version1/core">
          <rdf:RDF xmlns:rdf="http://www.w3.org/1999/02/22-rdf-syntax-ns#" xmlns:dcterms="http://purl.org/dc/terms/" xmlns:vCard="http://www.w3.org/2001/vcard-rdf/3.0#" xmlns:vCard4="http://www.w3.org/2006/vcard/ns#" xmlns:bqbiol="http://biomodels.net/biology-qualifiers/" xmlns:bqmodel="http://biomodels.net/model-qualifiers/">
            <rdf:Description rdf:about="#rxn01333">
              <bqbiol:is>
                <rdf:Bag>
                  <rdf:li rdf:resource="http://identifiers.org/seed.reaction/rxn01333"/>
                  <rdf:li rdf:resource="http://identifiers.org/ec-code/2.2.1.2"/>
                  <rdf:li rdf:resource="http://identifiers.org/kegg.reaction/R08575"/>
                  <rdf:li rdf:resource="http://identifiers.org/metanetx.reaction/MNXR138846"/>
                </rdf:Bag>
              </bqbiol:is>
            </rdf:Description>
          </rdf:RDF>
        </annotation>
        <listOfReactants>
          <speciesReference species="cpd00102__91__c0__93__" stoichiometry="1" constant="true"/>
          <speciesReference species="cpd00238__91__c0__93__" stoichiometry="1" constant="true"/>
        </listOfReactants>
        <listOfProducts>
          <speciesReference species="cpd00072__91__c0__93__" stoichiometry="1" constant="true"/>
          <speciesReference species="cpd00236__91__c0__93__" stoichiometry="1" constant="true"/>
        </listOfProducts>
        <fbc:geneProductAssociation>
          <fbc:geneProductRef fbc:geneProduct="G_g1037"/>
        </fbc:geneProductAssociation>
      </reaction>
      <reaction metaid="rxn00785" id="rxn00785" name="Transketolase   erythrose-4-phosphate xylulose-5-phosphate" reversible="true" fast="false" fbc:lowerFluxBound="FB1N1000" fbc:upperFluxBound="FB3N1000">
        <notes>
          <body xmlns="http://www.w3.org/1999/xhtml">
            <p>PROTEIN_ASSOCIATION:(Tkt2 or CbbT)</p>
            <p>SUPPORT_LEVEL:Experimental</p>
            <p>REFERENCES:Hawkins et al 2017; Hawkins et al 2018; diCenzo et al 2018a; Pickering and Oresnik 2008;A second gene, tkt1, appears to have some Tkt activity and can partially complement a tkt2 mutant when over-expressed (Hawkins et al 2018). But under the tested conditions, it does not appear sufficient for growth. The cbbT gene is unlikely to perform this role in the pentose-phosphate pathway, but was added due to its potential role in the Calvin-Benson cycle. The cbb operon wasn shown to be required for the Calvin-Benson-Bassham cycle (Pickering and Oresnik 2008), but it was not shown if all genes are essential or if some or dispensible (for example, due to redundancies).</p>
          </body>
        </notes>
        <annotation xmlns:sbml="http://www.sbml.org/sbml/level3/version1/core">
          <rdf:RDF xmlns:rdf="http://www.w3.org/1999/02/22-rdf-syntax-ns#" xmlns:dcterms="http://purl.org/dc/terms/" xmlns:vCard="http://www.w3.org/2001/vcard-rdf/3.0#" xmlns:vCard4="http://www.w3.org/2006/vcard/ns#" xmlns:bqbiol="http://biomodels.net/biology-qualifiers/" xmlns:bqmodel="http://biomodels.net/model-qualifiers/">
            <rdf:Description rdf:about="#rxn00785">
              <bqbiol:is>
                <rdf:Bag>
                  <rdf:li rdf:resource="http://identifiers.org/seed.reaction/rxn00785"/>
                  <rdf:li rdf:resource="http://identifiers.org/ec-code/2.2.1.1"/>
                  <rdf:li rdf:resource="http://identifiers.org/kegg.reaction/R01830"/>
                  <rdf:li rdf:resource="http://identifiers.org/metanetx.reaction/MNXR138866"/>
                </rdf:Bag>
              </bqbiol:is>
            </rdf:Description>
          </rdf:RDF>
        </annotation>
        <listOfReactants>
          <speciesReference species="cpd00072__91__c0__93__" stoichiometry="1" constant="true"/>
          <speciesReference species="cpd00102__91__c0__93__" stoichiometry="1" constant="true"/>
        </listOfReactants>
        <listOfProducts>
          <speciesReference species="cpd00198__91__c0__93__" stoichiometry="1" constant="true"/>
          <speciesReference species="cpd00236__91__c0__93__" stoichiometry="1" constant="true"/>
        </listOfProducts>
        <fbc:geneProductAssociation>
          <fbc:or>
            <fbc:geneProductRef fbc:geneProduct="G_g1259"/>
            <fbc:geneProductRef fbc:geneProduct="G_g186"/>
          </fbc:or>
        </fbc:geneProductAssociation>
      </reaction>
      <reaction metaid="rxn00159" id="rxn00159" name="NAD-dependent malic enzyme" reversible="false" fast="false" fbc:lowerFluxBound="FB2N0" fbc:upperFluxBound="FB3N1000">
        <notes>
          <body xmlns="http://www.w3.org/1999/xhtml">
            <p>PROTEIN_ASSOCIATION:Dme</p>
            <p>SUPPORT_LEVEL:Experimental</p>
            <p>REFERENCES:Driscoll and Finan 1993</p>
          </body>
        </notes>
        <annotation xmlns:sbml="http://www.sbml.org/sbml/level3/version1/core">
          <rdf:RDF xmlns:rdf="http://www.w3.org/1999/02/22-rdf-syntax-ns#" xmlns:dcterms="http://purl.org/dc/terms/" xmlns:vCard="http://www.w3.org/2001/vcard-rdf/3.0#" xmlns:vCard4="http://www.w3.org/2006/vcard/ns#" xmlns:bqbiol="http://biomodels.net/biology-qualifiers/" xmlns:bqmodel="http://biomodels.net/model-qualifiers/">
            <rdf:Description rdf:about="#rxn00159">
              <bqbiol:is>
                <rdf:Bag>
                  <rdf:li rdf:resource="http://identifiers.org/seed.reaction/rxn00159"/>
                  <rdf:li rdf:resource="http://identifiers.org/ec-code/4.1.1.3"/>
                  <rdf:li rdf:resource="http://identifiers.org/kegg.reaction/R00214"/>
                  <rdf:li rdf:resource="http://identifiers.org/metanetx.reaction/MNXR101446"/>
                </rdf:Bag>
              </bqbiol:is>
            </rdf:Description>
          </rdf:RDF>
        </annotation>
        <listOfReactants>
          <speciesReference species="cpd00003__91__c0__93__" stoichiometry="1" constant="true"/>
          <speciesReference species="cpd00130__91__c0__93__" stoichiometry="1" constant="true"/>
        </listOfReactants>
        <listOfProducts>
          <speciesReference species="cpd00004__91__c0__93__" stoichiometry="1" constant="true"/>
          <speciesReference species="cpd00011__91__c0__93__" stoichiometry="1" constant="true"/>
          <speciesReference species="cpd00020__91__c0__93__" stoichiometry="1" constant="true"/>
        </listOfProducts>
        <fbc:geneProductAssociation>
          <fbc:geneProductRef fbc:geneProduct="G_g493"/>
        </fbc:geneProductAssociation>
      </reaction>
      <reaction metaid="rxn00161" id="rxn00161" name="NADP-dependent malic enzyme" reversible="false" fast="false" fbc:lowerFluxBound="FB2N0" fbc:upperFluxBound="FB3N1000">
        <notes>
          <body xmlns="http://www.w3.org/1999/xhtml">
            <p>PROTEIN_ASSOCIATION:Tme</p>
            <p>SUPPORT_LEVEL:Experimental</p>
            <p>REFERENCES:Driscoll and Finan 1996</p>
          </body>
        </notes>
        <annotation xmlns:sbml="http://www.sbml.org/sbml/level3/version1/core">
          <rdf:RDF xmlns:rdf="http://www.w3.org/1999/02/22-rdf-syntax-ns#" xmlns:dcterms="http://purl.org/dc/terms/" xmlns:vCard="http://www.w3.org/2001/vcard-rdf/3.0#" xmlns:vCard4="http://www.w3.org/2006/vcard/ns#" xmlns:bqbiol="http://biomodels.net/biology-qualifiers/" xmlns:bqmodel="http://biomodels.net/model-qualifiers/">
            <rdf:Description rdf:about="#rxn00161">
              <bqbiol:is>
                <rdf:Bag>
                  <rdf:li rdf:resource="http://identifiers.org/seed.reaction/rxn00161"/>
                  <rdf:li rdf:resource="http://identifiers.org/ec-code/4.1.1.3"/>
                  <rdf:li rdf:resource="http://identifiers.org/kegg.reaction/R00216"/>
                  <rdf:li rdf:resource="http://identifiers.org/metanetx.reaction/MNXR101443"/>
                </rdf:Bag>
              </bqbiol:is>
            </rdf:Description>
          </rdf:RDF>
        </annotation>
        <listOfReactants>
          <speciesReference species="cpd00006__91__c0__93__" stoichiometry="1" constant="true"/>
          <speciesReference species="cpd00130__91__c0__93__" stoichiometry="1" constant="true"/>
        </listOfReactants>
        <listOfProducts>
          <speciesReference species="cpd00005__91__c0__93__" stoichiometry="1" constant="true"/>
          <speciesReference species="cpd00011__91__c0__93__" stoichiometry="1" constant="true"/>
          <speciesReference species="cpd00020__91__c0__93__" stoichiometry="1" constant="true"/>
        </listOfProducts>
        <fbc:geneProductAssociation>
          <fbc:geneProductRef fbc:geneProduct="G_g692"/>
        </fbc:geneProductAssociation>
      </reaction>
      <reaction metaid="rxn00011p" id="rxn00011p" name="Pyruvate dehydrogenase complex E1   thiamine diphosphate acetaldehyde transferase" reversible="false" fast="false" fbc:lowerFluxBound="FB2N0" fbc:upperFluxBound="FB3N1000">
        <notes>
          <body xmlns="http://www.w3.org/1999/xhtml">
            <p>PROTEIN_ASSOCIATION:(PdhB and PdhA)</p>
            <p>SUPPORT_LEVEL:Experimental</p>
            <p>REFERENCES:Cabanes et al 2000; Cowie et al 2006; diCenzo et al 2018a</p>
          </body>
        </notes>
        <annotation xmlns:sbml="http://www.sbml.org/sbml/level3/version1/core">
          <rdf:RDF xmlns:rdf="http://www.w3.org/1999/02/22-rdf-syntax-ns#" xmlns:dcterms="http://purl.org/dc/terms/" xmlns:vCard="http://www.w3.org/2001/vcard-rdf/3.0#" xmlns:vCard4="http://www.w3.org/2006/vcard/ns#" xmlns:bqbiol="http://biomodels.net/biology-qualifiers/" xmlns:bqmodel="http://biomodels.net/model-qualifiers/">
            <rdf:Description rdf:about="#rxn00011p">
              <bqbiol:is>
                <rdf:Bag>
                  <rdf:li rdf:resource="http://identifiers.org/ec-code/2.2.1.6"/>
                  <rdf:li rdf:resource="http://identifiers.org/kegg.reaction/R00014"/>
                </rdf:Bag>
              </bqbiol:is>
            </rdf:Description>
          </rdf:RDF>
        </annotation>
        <listOfReactants>
          <speciesReference species="cpd00020__91__c0__93__" stoichiometry="1" constant="true"/>
          <speciesReference species="cpd00056__91__c0__93__" stoichiometry="1" constant="true"/>
          <speciesReference species="cpd00067__91__c0__93__" stoichiometry="1" constant="true"/>
        </listOfReactants>
        <listOfProducts>
          <speciesReference species="cpd00011__91__c0__93__" stoichiometry="1" constant="true"/>
          <speciesReference species="cpd03049p__91__c0__93__" stoichiometry="1" constant="true"/>
        </listOfProducts>
        <fbc:geneProductAssociation>
          <fbc:and>
            <fbc:geneProductRef fbc:geneProduct="G_g675"/>
            <fbc:geneProductRef fbc:geneProduct="G_g674"/>
          </fbc:and>
        </fbc:geneProductAssociation>
      </reaction>
      <reaction metaid="rxn02342" id="rxn02342" name="Pyruvate dehydrogenase complex E1   Pyruvate dehydrogenase" reversible="true" fast="false" fbc:lowerFluxBound="FB1N1000" fbc:upperFluxBound="FB3N1000">
        <notes>
          <body xmlns="http://www.w3.org/1999/xhtml">
            <p>PROTEIN_ASSOCIATION:(PdhB and PdhA)</p>
            <p>SUPPORT_LEVEL:Experimental</p>
            <p>REFERENCES:Cabanes et al 2000; Cowie et al 2006; diCenzo et al 2018a</p>
          </body>
        </notes>
        <annotation xmlns:sbml="http://www.sbml.org/sbml/level3/version1/core">
          <rdf:RDF xmlns:rdf="http://www.w3.org/1999/02/22-rdf-syntax-ns#" xmlns:dcterms="http://purl.org/dc/terms/" xmlns:vCard="http://www.w3.org/2001/vcard-rdf/3.0#" xmlns:vCard4="http://www.w3.org/2006/vcard/ns#" xmlns:bqbiol="http://biomodels.net/biology-qualifiers/" xmlns:bqmodel="http://biomodels.net/model-qualifiers/">
            <rdf:Description rdf:about="#rxn02342">
              <bqbiol:is>
                <rdf:Bag>
                  <rdf:li rdf:resource="http://identifiers.org/seed.reaction/rxn02342"/>
                  <rdf:li rdf:resource="http://identifiers.org/ec-code/1.2.4.1"/>
                  <rdf:li rdf:resource="http://identifiers.org/kegg.reaction/R03270"/>
                  <rdf:li rdf:resource="http://identifiers.org/metanetx.reaction/MNXR102429"/>
                </rdf:Bag>
              </bqbiol:is>
            </rdf:Description>
          </rdf:RDF>
        </annotation>
        <listOfReactants>
          <speciesReference species="cpd00213__91__c0__93__" stoichiometry="1" constant="true"/>
          <speciesReference species="cpd03049p__91__c0__93__" stoichiometry="1" constant="true"/>
        </listOfReactants>
        <listOfProducts>
          <speciesReference species="cpd00056__91__c0__93__" stoichiometry="1" constant="true"/>
          <speciesReference species="cpd00836__91__c0__93__" stoichiometry="1" constant="true"/>
        </listOfProducts>
        <fbc:geneProductAssociation>
          <fbc:and>
            <fbc:geneProductRef fbc:geneProduct="G_g675"/>
            <fbc:geneProductRef fbc:geneProduct="G_g674"/>
          </fbc:and>
        </fbc:geneProductAssociation>
      </reaction>
      <reaction metaid="rxn01871" id="rxn01871" name="Pyruvate dehydrogenase complex E2   Dihydrolipoyl transacetylase" reversible="true" fast="false" fbc:lowerFluxBound="FB1N1000" fbc:upperFluxBound="FB3N1000">
        <notes>
          <body xmlns="http://www.w3.org/1999/xhtml">
            <p>PROTEIN_ASSOCIATION:PdhC</p>
            <p>SUPPORT_LEVEL:Experimental</p>
            <p>REFERENCES:Cabanes et al 2000; diCenzo et al 2018a</p>
          </body>
        </notes>
        <annotation xmlns:sbml="http://www.sbml.org/sbml/level3/version1/core">
          <rdf:RDF xmlns:rdf="http://www.w3.org/1999/02/22-rdf-syntax-ns#" xmlns:dcterms="http://purl.org/dc/terms/" xmlns:vCard="http://www.w3.org/2001/vcard-rdf/3.0#" xmlns:vCard4="http://www.w3.org/2006/vcard/ns#" xmlns:bqbiol="http://biomodels.net/biology-qualifiers/" xmlns:bqmodel="http://biomodels.net/model-qualifiers/">
            <rdf:Description rdf:about="#rxn01871">
              <bqbiol:is>
                <rdf:Bag>
                  <rdf:li rdf:resource="http://identifiers.org/seed.reaction/rxn01871"/>
                  <rdf:li rdf:resource="http://identifiers.org/ec-code/2.3.1.12"/>
                  <rdf:li rdf:resource="http://identifiers.org/kegg.reaction/R02569"/>
                  <rdf:li rdf:resource="http://identifiers.org/metanetx.reaction/MNXR102430"/>
                </rdf:Bag>
              </bqbiol:is>
            </rdf:Description>
          </rdf:RDF>
        </annotation>
        <listOfReactants>
          <speciesReference species="cpd00022__91__c0__93__" stoichiometry="1" constant="true"/>
          <speciesReference species="cpd00449a__91__c0__93__" stoichiometry="1" constant="true"/>
        </listOfReactants>
        <listOfProducts>
          <speciesReference species="cpd00010__91__c0__93__" stoichiometry="1" constant="true"/>
          <speciesReference species="cpd00836__91__c0__93__" stoichiometry="1" constant="true"/>
        </listOfProducts>
        <fbc:geneProductAssociation>
          <fbc:geneProductRef fbc:geneProduct="G_g676"/>
        </fbc:geneProductAssociation>
      </reaction>
      <reaction metaid="rxn01241a" id="rxn01241a" name="Pyruvate dehydrogenase complex E3   Dihydrolipoamide dehydrogenase" reversible="true" fast="false" fbc:lowerFluxBound="FB1N1000" fbc:upperFluxBound="FB3N1000">
        <notes>
          <body xmlns="http://www.w3.org/1999/xhtml">
            <p>PROTEIN_ASSOCIATION:LpdA1</p>
            <p>SUPPORT_LEVEL:Experimental</p>
            <p>REFERENCES:Bielen et al 2014; Soto et al 2001; diCenzo et al 2018a</p>
          </body>
        </notes>
        <annotation xmlns:sbml="http://www.sbml.org/sbml/level3/version1/core">
          <rdf:RDF xmlns:rdf="http://www.w3.org/1999/02/22-rdf-syntax-ns#" xmlns:dcterms="http://purl.org/dc/terms/" xmlns:vCard="http://www.w3.org/2001/vcard-rdf/3.0#" xmlns:vCard4="http://www.w3.org/2006/vcard/ns#" xmlns:bqbiol="http://biomodels.net/biology-qualifiers/" xmlns:bqmodel="http://biomodels.net/model-qualifiers/">
            <rdf:Description rdf:about="#rxn01241a">
              <bqbiol:is>
                <rdf:Bag>
                  <rdf:li rdf:resource="http://identifiers.org/ec-code/1.8.1.4"/>
                  <rdf:li rdf:resource="http://identifiers.org/kegg.reaction/R07618"/>
                </rdf:Bag>
              </bqbiol:is>
            </rdf:Description>
          </rdf:RDF>
        </annotation>
        <listOfReactants>
          <speciesReference species="cpd00003__91__c0__93__" stoichiometry="1" constant="true"/>
          <speciesReference species="cpd00449a__91__c0__93__" stoichiometry="1" constant="true"/>
        </listOfReactants>
        <listOfProducts>
          <speciesReference species="cpd00004__91__c0__93__" stoichiometry="1" constant="true"/>
          <speciesReference species="cpd00067__91__c0__93__" stoichiometry="1" constant="true"/>
          <speciesReference species="cpd00213__91__c0__93__" stoichiometry="1" constant="true"/>
        </listOfProducts>
        <fbc:geneProductAssociation>
          <fbc:geneProductRef fbc:geneProduct="G_g677"/>
        </fbc:geneProductAssociation>
      </reaction>
      <reaction metaid="rxn00256" id="rxn00256" name="Citrate synthase type II" reversible="false" fast="false" fbc:lowerFluxBound="FB2N0" fbc:upperFluxBound="FB3N1000">
        <notes>
          <body xmlns="http://www.w3.org/1999/xhtml">
            <p>PROTEIN_ASSOCIATION:GltA</p>
            <p>SUPPORT_LEVEL:Experimental</p>
            <p>REFERENCES:Mortimer et al 1999; diCenzo et al 2018a</p>
          </body>
        </notes>
        <annotation xmlns:sbml="http://www.sbml.org/sbml/level3/version1/core">
          <rdf:RDF xmlns:rdf="http://www.w3.org/1999/02/22-rdf-syntax-ns#" xmlns:dcterms="http://purl.org/dc/terms/" xmlns:vCard="http://www.w3.org/2001/vcard-rdf/3.0#" xmlns:vCard4="http://www.w3.org/2006/vcard/ns#" xmlns:bqbiol="http://biomodels.net/biology-qualifiers/" xmlns:bqmodel="http://biomodels.net/model-qualifiers/">
            <rdf:Description rdf:about="#rxn00256">
              <bqbiol:is>
                <rdf:Bag>
                  <rdf:li rdf:resource="http://identifiers.org/seed.reaction/rxn00256"/>
                  <rdf:li rdf:resource="http://identifiers.org/ec-code/2.3.3.1"/>
                  <rdf:li rdf:resource="http://identifiers.org/kegg.reaction/R00351"/>
                  <rdf:li rdf:resource="http://identifiers.org/metanetx.reaction/MNXR96920"/>
                </rdf:Bag>
              </bqbiol:is>
            </rdf:Description>
          </rdf:RDF>
        </annotation>
        <listOfReactants>
          <speciesReference species="cpd00001__91__c0__93__" stoichiometry="1" constant="true"/>
          <speciesReference species="cpd00022__91__c0__93__" stoichiometry="1" constant="true"/>
          <speciesReference species="cpd00032__91__c0__93__" stoichiometry="1" constant="true"/>
        </listOfReactants>
        <listOfProducts>
          <speciesReference species="cpd00010__91__c0__93__" stoichiometry="1" constant="true"/>
          <speciesReference species="cpd00067__91__c0__93__" stoichiometry="1" constant="true"/>
          <speciesReference species="cpd00137__91__c0__93__" stoichiometry="1" constant="true"/>
        </listOfProducts>
        <fbc:geneProductAssociation>
          <fbc:geneProductRef fbc:geneProduct="G_g945"/>
        </fbc:geneProductAssociation>
      </reaction>
      <reaction metaid="rxn00974" id="rxn00974" name="citrate hydro lyase c0" reversible="true" fast="false" fbc:lowerFluxBound="FB1N1000" fbc:upperFluxBound="FB3N1000">
        <notes>
          <body xmlns="http://www.w3.org/1999/xhtml">
            <p>PROTEIN_ASSOCIATION:AcnA</p>
            <p>SUPPORT_LEVEL:Experimental</p>
            <p>REFERENCES:Koziol et al 2009; diCenzo et al 2018a</p>
          </body>
        </notes>
        <annotation xmlns:sbml="http://www.sbml.org/sbml/level3/version1/core">
          <rdf:RDF xmlns:rdf="http://www.w3.org/1999/02/22-rdf-syntax-ns#" xmlns:dcterms="http://purl.org/dc/terms/" xmlns:vCard="http://www.w3.org/2001/vcard-rdf/3.0#" xmlns:vCard4="http://www.w3.org/2006/vcard/ns#" xmlns:bqbiol="http://biomodels.net/biology-qualifiers/" xmlns:bqmodel="http://biomodels.net/model-qualifiers/">
            <rdf:Description rdf:about="#rxn00974">
              <bqbiol:is>
                <rdf:Bag>
                  <rdf:li rdf:resource="http://identifiers.org/seed.reaction/rxn00974"/>
                  <rdf:li rdf:resource="http://identifiers.org/ec-code/4.2.1.3"/>
                  <rdf:li rdf:resource="http://identifiers.org/kegg.reaction/R01325"/>
                  <rdf:li rdf:resource="http://identifiers.org/metanetx.reaction/MNXR95386"/>
                </rdf:Bag>
              </bqbiol:is>
            </rdf:Description>
          </rdf:RDF>
        </annotation>
        <listOfReactants>
          <speciesReference species="cpd00137__91__c0__93__" stoichiometry="1" constant="true"/>
        </listOfReactants>
        <listOfProducts>
          <speciesReference species="cpd00001__91__c0__93__" stoichiometry="1" constant="true"/>
          <speciesReference species="cpd00331__91__c0__93__" stoichiometry="1" constant="true"/>
        </listOfProducts>
        <fbc:geneProductAssociation>
          <fbc:geneProductRef fbc:geneProduct="G_g1226"/>
        </fbc:geneProductAssociation>
      </reaction>
      <reaction metaid="rxn01388" id="rxn01388" name="isocitrate hydro lyase c0" reversible="true" fast="false" fbc:lowerFluxBound="FB1N1000" fbc:upperFluxBound="FB3N1000">
        <notes>
          <body xmlns="http://www.w3.org/1999/xhtml">
            <p>PROTEIN_ASSOCIATION:AcnA</p>
            <p>SUPPORT_LEVEL:Experimental</p>
            <p>REFERENCES:Koziol et al 2009; diCenzo et al 2018a</p>
          </body>
        </notes>
        <annotation xmlns:sbml="http://www.sbml.org/sbml/level3/version1/core">
          <rdf:RDF xmlns:rdf="http://www.w3.org/1999/02/22-rdf-syntax-ns#" xmlns:dcterms="http://purl.org/dc/terms/" xmlns:vCard="http://www.w3.org/2001/vcard-rdf/3.0#" xmlns:vCard4="http://www.w3.org/2006/vcard/ns#" xmlns:bqbiol="http://biomodels.net/biology-qualifiers/" xmlns:bqmodel="http://biomodels.net/model-qualifiers/">
            <rdf:Description rdf:about="#rxn01388">
              <bqbiol:is>
                <rdf:Bag>
                  <rdf:li rdf:resource="http://identifiers.org/seed.reaction/rxn01388"/>
                  <rdf:li rdf:resource="http://identifiers.org/ec-code/4.2.1.3"/>
                  <rdf:li rdf:resource="http://identifiers.org/kegg.reaction/R01900"/>
                  <rdf:li rdf:resource="http://identifiers.org/metanetx.reaction/MNXR95387"/>
                </rdf:Bag>
              </bqbiol:is>
            </rdf:Description>
          </rdf:RDF>
        </annotation>
        <listOfReactants>
          <speciesReference species="cpd00260__91__c0__93__" stoichiometry="1" constant="true"/>
        </listOfReactants>
        <listOfProducts>
          <speciesReference species="cpd00001__91__c0__93__" stoichiometry="1" constant="true"/>
          <speciesReference species="cpd00331__91__c0__93__" stoichiometry="1" constant="true"/>
        </listOfProducts>
        <fbc:geneProductAssociation>
          <fbc:geneProductRef fbc:geneProduct="G_g1226"/>
        </fbc:geneProductAssociation>
      </reaction>
      <reaction metaid="rxn01387" id="rxn01387" name="Isocitrate dehydrogenase  reaction 1" reversible="true" fast="false" fbc:lowerFluxBound="FB1N1000" fbc:upperFluxBound="FB3N1000">
        <notes>
          <body xmlns="http://www.w3.org/1999/xhtml">
            <p>PROTEIN_ASSOCIATION:Icd</p>
            <p>SUPPORT_LEVEL:Experimental</p>
            <p>REFERENCES:McDermott and Kahn 1992; diCenzo et al 2018a</p>
          </body>
        </notes>
        <annotation xmlns:sbml="http://www.sbml.org/sbml/level3/version1/core">
          <rdf:RDF xmlns:rdf="http://www.w3.org/1999/02/22-rdf-syntax-ns#" xmlns:dcterms="http://purl.org/dc/terms/" xmlns:vCard="http://www.w3.org/2001/vcard-rdf/3.0#" xmlns:vCard4="http://www.w3.org/2006/vcard/ns#" xmlns:bqbiol="http://biomodels.net/biology-qualifiers/" xmlns:bqmodel="http://biomodels.net/model-qualifiers/">
            <rdf:Description rdf:about="#rxn01387">
              <bqbiol:is>
                <rdf:Bag>
                  <rdf:li rdf:resource="http://identifiers.org/seed.reaction/rxn01387"/>
                  <rdf:li rdf:resource="http://identifiers.org/ec-code/1.1.1.42"/>
                  <rdf:li rdf:resource="http://identifiers.org/kegg.reaction/R01899"/>
                  <rdf:li rdf:resource="http://identifiers.org/metanetx.reaction/MNXR105340"/>
                </rdf:Bag>
              </bqbiol:is>
            </rdf:Description>
          </rdf:RDF>
        </annotation>
        <listOfReactants>
          <speciesReference species="cpd00006__91__c0__93__" stoichiometry="1" constant="true"/>
          <speciesReference species="cpd00260__91__c0__93__" stoichiometry="1" constant="true"/>
        </listOfReactants>
        <listOfProducts>
          <speciesReference species="cpd00005__91__c0__93__" stoichiometry="1" constant="true"/>
          <speciesReference species="cpd00067__91__c0__93__" stoichiometry="1" constant="true"/>
          <speciesReference species="cpd03187__91__c0__93__" stoichiometry="1" constant="true"/>
        </listOfProducts>
        <fbc:geneProductAssociation>
          <fbc:geneProductRef fbc:geneProduct="G_g546"/>
        </fbc:geneProductAssociation>
      </reaction>
      <reaction metaid="rxn00199" id="rxn00199" name="Isocitrate dehydrogenase  reaction 2" reversible="false" fast="false" fbc:lowerFluxBound="FB2N0" fbc:upperFluxBound="FB3N1000">
        <notes>
          <body xmlns="http://www.w3.org/1999/xhtml">
            <p>PROTEIN_ASSOCIATION:Icd</p>
            <p>SUPPORT_LEVEL:Experimental</p>
            <p>REFERENCES:McDermott and Kahn 1992; diCenzo et al 2018a</p>
          </body>
        </notes>
        <annotation xmlns:sbml="http://www.sbml.org/sbml/level3/version1/core">
          <rdf:RDF xmlns:rdf="http://www.w3.org/1999/02/22-rdf-syntax-ns#" xmlns:dcterms="http://purl.org/dc/terms/" xmlns:vCard="http://www.w3.org/2001/vcard-rdf/3.0#" xmlns:vCard4="http://www.w3.org/2006/vcard/ns#" xmlns:bqbiol="http://biomodels.net/biology-qualifiers/" xmlns:bqmodel="http://biomodels.net/model-qualifiers/">
            <rdf:Description rdf:about="#rxn00199">
              <bqbiol:is>
                <rdf:Bag>
                  <rdf:li rdf:resource="http://identifiers.org/seed.reaction/rxn00199"/>
                  <rdf:li rdf:resource="http://identifiers.org/ec-code/1.1.1.42"/>
                  <rdf:li rdf:resource="http://identifiers.org/kegg.reaction/R00268"/>
                  <rdf:li rdf:resource="http://identifiers.org/metanetx.reaction/MNXR105305"/>
                </rdf:Bag>
              </bqbiol:is>
            </rdf:Description>
          </rdf:RDF>
        </annotation>
        <listOfReactants>
          <speciesReference species="cpd00067__91__c0__93__" stoichiometry="1" constant="true"/>
          <speciesReference species="cpd03187__91__c0__93__" stoichiometry="1" constant="true"/>
        </listOfReactants>
        <listOfProducts>
          <speciesReference species="cpd00011__91__c0__93__" stoichiometry="1" constant="true"/>
          <speciesReference species="cpd00024__91__c0__93__" stoichiometry="1" constant="true"/>
        </listOfProducts>
        <fbc:geneProductAssociation>
          <fbc:geneProductRef fbc:geneProduct="G_g546"/>
        </fbc:geneProductAssociation>
      </reaction>
      <reaction metaid="rxn00441" id="rxn00441" name="2-oxoglutarate dehydrogenase E1 component   reaction 1" reversible="false" fast="false" fbc:lowerFluxBound="FB2N0" fbc:upperFluxBound="FB3N1000">
        <notes>
          <body xmlns="http://www.w3.org/1999/xhtml">
            <p>PROTEIN_ASSOCIATION:SucA</p>
            <p>SUPPORT_LEVEL:Experimental</p>
            <p>REFERENCES:Dymov et al 2004; diCenzo et al 2018a</p>
          </body>
        </notes>
        <annotation xmlns:sbml="http://www.sbml.org/sbml/level3/version1/core">
          <rdf:RDF xmlns:rdf="http://www.w3.org/1999/02/22-rdf-syntax-ns#" xmlns:dcterms="http://purl.org/dc/terms/" xmlns:vCard="http://www.w3.org/2001/vcard-rdf/3.0#" xmlns:vCard4="http://www.w3.org/2006/vcard/ns#" xmlns:bqbiol="http://biomodels.net/biology-qualifiers/" xmlns:bqmodel="http://biomodels.net/model-qualifiers/">
            <rdf:Description rdf:about="#rxn00441">
              <bqbiol:is>
                <rdf:Bag>
                  <rdf:li rdf:resource="http://identifiers.org/seed.reaction/rxn00441"/>
                  <rdf:li rdf:resource="http://identifiers.org/ec-code/1.2.4.2"/>
                  <rdf:li rdf:resource="http://identifiers.org/kegg.reaction/R00621"/>
                  <rdf:li rdf:resource="http://identifiers.org/metanetx.reaction/MNXR105310"/>
                </rdf:Bag>
              </bqbiol:is>
            </rdf:Description>
          </rdf:RDF>
        </annotation>
        <listOfReactants>
          <speciesReference species="cpd00024__91__c0__93__" stoichiometry="1" constant="true"/>
          <speciesReference species="cpd00056__91__c0__93__" stoichiometry="1" constant="true"/>
          <speciesReference species="cpd00067__91__c0__93__" stoichiometry="1" constant="true"/>
        </listOfReactants>
        <listOfProducts>
          <speciesReference species="cpd00011__91__c0__93__" stoichiometry="1" constant="true"/>
          <speciesReference species="cpd03189__91__c0__93__" stoichiometry="1" constant="true"/>
        </listOfProducts>
        <fbc:geneProductAssociation>
          <fbc:geneProductRef fbc:geneProduct="G_g1033"/>
        </fbc:geneProductAssociation>
      </reaction>
      <reaction metaid="rxn02376" id="rxn02376" name="2-oxoglutarate dehydrogenase E1 component   reaction 2" reversible="false" fast="false" fbc:lowerFluxBound="FB2N0" fbc:upperFluxBound="FB3N1000">
        <notes>
          <body xmlns="http://www.w3.org/1999/xhtml">
            <p>PROTEIN_ASSOCIATION:SucA</p>
            <p>SUPPORT_LEVEL:Experimental</p>
            <p>REFERENCES:Dymov et al 2004; diCenzo et al 2018a</p>
          </body>
        </notes>
        <annotation xmlns:sbml="http://www.sbml.org/sbml/level3/version1/core">
          <rdf:RDF xmlns:rdf="http://www.w3.org/1999/02/22-rdf-syntax-ns#" xmlns:dcterms="http://purl.org/dc/terms/" xmlns:vCard="http://www.w3.org/2001/vcard-rdf/3.0#" xmlns:vCard4="http://www.w3.org/2006/vcard/ns#" xmlns:bqbiol="http://biomodels.net/biology-qualifiers/" xmlns:bqmodel="http://biomodels.net/model-qualifiers/">
            <rdf:Description rdf:about="#rxn02376">
              <bqbiol:is>
                <rdf:Bag>
                  <rdf:li rdf:resource="http://identifiers.org/seed.reaction/rxn02376"/>
                  <rdf:li rdf:resource="http://identifiers.org/ec-code/1.2.4.2"/>
                  <rdf:li rdf:resource="http://identifiers.org/kegg.reaction/R03316"/>
                  <rdf:li rdf:resource="http://identifiers.org/metanetx.reaction/MNXR105357"/>
                </rdf:Bag>
              </bqbiol:is>
            </rdf:Description>
          </rdf:RDF>
        </annotation>
        <listOfReactants>
          <speciesReference species="cpd00213__91__c0__93__" stoichiometry="1" constant="true"/>
          <speciesReference species="cpd03189__91__c0__93__" stoichiometry="1" constant="true"/>
        </listOfReactants>
        <listOfProducts>
          <speciesReference species="cpd00056__91__c0__93__" stoichiometry="1" constant="true"/>
          <speciesReference species="cpd00860__91__c0__93__" stoichiometry="1" constant="true"/>
        </listOfProducts>
        <fbc:geneProductAssociation>
          <fbc:geneProductRef fbc:geneProduct="G_g1033"/>
        </fbc:geneProductAssociation>
      </reaction>
      <reaction metaid="rxn01872" id="rxn01872" name="2-oxoglutarate dehydrogenase E2 component" reversible="true" fast="false" fbc:lowerFluxBound="FB1N1000" fbc:upperFluxBound="FB3N1000">
        <notes>
          <body xmlns="http://www.w3.org/1999/xhtml">
            <p>PROTEIN_ASSOCIATION:SucB</p>
            <p>SUPPORT_LEVEL:Experimental</p>
            <p>REFERENCES:diCenzo et al 2018a</p>
          </body>
        </notes>
        <annotation xmlns:sbml="http://www.sbml.org/sbml/level3/version1/core">
          <rdf:RDF xmlns:rdf="http://www.w3.org/1999/02/22-rdf-syntax-ns#" xmlns:dcterms="http://purl.org/dc/terms/" xmlns:vCard="http://www.w3.org/2001/vcard-rdf/3.0#" xmlns:vCard4="http://www.w3.org/2006/vcard/ns#" xmlns:bqbiol="http://biomodels.net/biology-qualifiers/" xmlns:bqmodel="http://biomodels.net/model-qualifiers/">
            <rdf:Description rdf:about="#rxn01872">
              <bqbiol:is>
                <rdf:Bag>
                  <rdf:li rdf:resource="http://identifiers.org/seed.reaction/rxn01872"/>
                  <rdf:li rdf:resource="http://identifiers.org/ec-code/2.3.1.61"/>
                  <rdf:li rdf:resource="http://identifiers.org/kegg.reaction/R02570"/>
                  <rdf:li rdf:resource="http://identifiers.org/metanetx.reaction/MNXR95656"/>
                </rdf:Bag>
              </bqbiol:is>
            </rdf:Description>
          </rdf:RDF>
        </annotation>
        <listOfReactants>
          <speciesReference species="cpd00078__91__c0__93__" stoichiometry="1" constant="true"/>
          <speciesReference species="cpd00449b__91__c0__93__" stoichiometry="1" constant="true"/>
        </listOfReactants>
        <listOfProducts>
          <speciesReference species="cpd00010__91__c0__93__" stoichiometry="1" constant="true"/>
          <speciesReference species="cpd00860__91__c0__93__" stoichiometry="1" constant="true"/>
        </listOfProducts>
        <fbc:geneProductAssociation>
          <fbc:geneProductRef fbc:geneProduct="G_g1034"/>
        </fbc:geneProductAssociation>
      </reaction>
      <reaction metaid="rxn01241b" id="rxn01241b" name="2-oxoglutarate dehydrogenase E3 component" reversible="true" fast="false" fbc:lowerFluxBound="FB1N1000" fbc:upperFluxBound="FB3N1000">
        <notes>
          <body xmlns="http://www.w3.org/1999/xhtml">
            <p>PROTEIN_ASSOCIATION:LpdA2</p>
            <p>SUPPORT_LEVEL:Experimental</p>
            <p>REFERENCES:Bielen et al 2014; diCenzo et al 2018a</p>
          </body>
        </notes>
        <annotation xmlns:sbml="http://www.sbml.org/sbml/level3/version1/core">
          <rdf:RDF xmlns:rdf="http://www.w3.org/1999/02/22-rdf-syntax-ns#" xmlns:dcterms="http://purl.org/dc/terms/" xmlns:vCard="http://www.w3.org/2001/vcard-rdf/3.0#" xmlns:vCard4="http://www.w3.org/2006/vcard/ns#" xmlns:bqbiol="http://biomodels.net/biology-qualifiers/" xmlns:bqmodel="http://biomodels.net/model-qualifiers/">
            <rdf:Description rdf:about="#rxn01241b">
              <bqbiol:is>
                <rdf:Bag>
                  <rdf:li rdf:resource="http://identifiers.org/ec-code/1.8.1.4"/>
                  <rdf:li rdf:resource="http://identifiers.org/kegg.reaction/R07618"/>
                </rdf:Bag>
              </bqbiol:is>
            </rdf:Description>
          </rdf:RDF>
        </annotation>
        <listOfReactants>
          <speciesReference species="cpd00003__91__c0__93__" stoichiometry="1" constant="true"/>
          <speciesReference species="cpd00449b__91__c0__93__" stoichiometry="1" constant="true"/>
        </listOfReactants>
        <listOfProducts>
          <speciesReference species="cpd00004__91__c0__93__" stoichiometry="1" constant="true"/>
          <speciesReference species="cpd00067__91__c0__93__" stoichiometry="1" constant="true"/>
          <speciesReference species="cpd00213__91__c0__93__" stoichiometry="1" constant="true"/>
        </listOfProducts>
        <fbc:geneProductAssociation>
          <fbc:geneProductRef fbc:geneProduct="G_g1035"/>
        </fbc:geneProductAssociation>
      </reaction>
      <reaction metaid="rxn00285" id="rxn00285" name="Succinate-CoA synthetase" reversible="true" fast="false" fbc:lowerFluxBound="FB1N1000" fbc:upperFluxBound="FB3N1000">
        <notes>
          <body xmlns="http://www.w3.org/1999/xhtml">
            <p>PROTEIN_ASSOCIATION:(SucC and SucD)</p>
            <p>SUPPORT_LEVEL:Experimental</p>
            <p>REFERENCES:Dymov et al 2004; diCenzo et al 2018a</p>
          </body>
        </notes>
        <annotation xmlns:sbml="http://www.sbml.org/sbml/level3/version1/core">
          <rdf:RDF xmlns:rdf="http://www.w3.org/1999/02/22-rdf-syntax-ns#" xmlns:dcterms="http://purl.org/dc/terms/" xmlns:vCard="http://www.w3.org/2001/vcard-rdf/3.0#" xmlns:vCard4="http://www.w3.org/2006/vcard/ns#" xmlns:bqbiol="http://biomodels.net/biology-qualifiers/" xmlns:bqmodel="http://biomodels.net/model-qualifiers/">
            <rdf:Description rdf:about="#rxn00285">
              <bqbiol:is>
                <rdf:Bag>
                  <rdf:li rdf:resource="http://identifiers.org/seed.reaction/rxn00285"/>
                  <rdf:li rdf:resource="http://identifiers.org/ec-code/6.2.1.4"/>
                  <rdf:li rdf:resource="http://identifiers.org/kegg.reaction/R00405"/>
                  <rdf:li rdf:resource="http://identifiers.org/metanetx.reaction/MNXR104635"/>
                </rdf:Bag>
              </bqbiol:is>
            </rdf:Description>
          </rdf:RDF>
        </annotation>
        <listOfReactants>
          <speciesReference species="cpd00002__91__c0__93__" stoichiometry="1" constant="true"/>
          <speciesReference species="cpd00010__91__c0__93__" stoichiometry="1" constant="true"/>
          <speciesReference species="cpd00036__91__c0__93__" stoichiometry="1" constant="true"/>
        </listOfReactants>
        <listOfProducts>
          <speciesReference species="cpd00008__91__c0__93__" stoichiometry="1" constant="true"/>
          <speciesReference species="cpd00009__91__c0__93__" stoichiometry="1" constant="true"/>
          <speciesReference species="cpd00078__91__c0__93__" stoichiometry="1" constant="true"/>
        </listOfProducts>
        <fbc:geneProductAssociation>
          <fbc:and>
            <fbc:geneProductRef fbc:geneProduct="G_g1031"/>
            <fbc:geneProductRef fbc:geneProduct="G_g1032"/>
          </fbc:and>
        </fbc:geneProductAssociation>
      </reaction>
      <reaction metaid="rxn00288" id="rxn00288" name="Succinate dehydrogenase" reversible="true" fast="false" fbc:lowerFluxBound="FB1N1000" fbc:upperFluxBound="FB3N1000">
        <notes>
          <body xmlns="http://www.w3.org/1999/xhtml">
            <p>PROTEIN_ASSOCIATION:(SdhB and SdhA and SdhD and SdhC)</p>
            <p>SUPPORT_LEVEL:Experimental</p>
            <p>REFERENCES:Gardiol et al 1982; diCenzo et al 2018a</p>
          </body>
        </notes>
        <annotation xmlns:sbml="http://www.sbml.org/sbml/level3/version1/core">
          <rdf:RDF xmlns:rdf="http://www.w3.org/1999/02/22-rdf-syntax-ns#" xmlns:dcterms="http://purl.org/dc/terms/" xmlns:vCard="http://www.w3.org/2001/vcard-rdf/3.0#" xmlns:vCard4="http://www.w3.org/2006/vcard/ns#" xmlns:bqbiol="http://biomodels.net/biology-qualifiers/" xmlns:bqmodel="http://biomodels.net/model-qualifiers/">
            <rdf:Description rdf:about="#rxn00288">
              <bqbiol:is>
                <rdf:Bag>
                  <rdf:li rdf:resource="http://identifiers.org/seed.reaction/rxn00288"/>
                  <rdf:li rdf:resource="http://identifiers.org/ec-code/1.3.99.1"/>
                  <rdf:li rdf:resource="http://identifiers.org/kegg.reaction/R00408"/>
                  <rdf:li rdf:resource="http://identifiers.org/metanetx.reaction/MNXR99636"/>
                </rdf:Bag>
              </bqbiol:is>
            </rdf:Description>
          </rdf:RDF>
        </annotation>
        <listOfReactants>
          <speciesReference species="cpd00015__91__c0__93__" stoichiometry="1" constant="true"/>
          <speciesReference species="cpd00036__91__c0__93__" stoichiometry="1" constant="true"/>
          <speciesReference species="cpd00067__91__c0__93__" stoichiometry="1" constant="true"/>
        </listOfReactants>
        <listOfProducts>
          <speciesReference species="cpd00106__91__c0__93__" stoichiometry="1" constant="true"/>
          <speciesReference species="cpd00982__91__c0__93__" stoichiometry="1" constant="true"/>
        </listOfProducts>
        <fbc:geneProductAssociation>
          <fbc:and>
            <fbc:geneProductRef fbc:geneProduct="G_g1029"/>
            <fbc:geneProductRef fbc:geneProduct="G_g1028"/>
            <fbc:geneProductRef fbc:geneProduct="G_g1027"/>
            <fbc:geneProductRef fbc:geneProduct="G_g1026"/>
          </fbc:and>
        </fbc:geneProductAssociation>
      </reaction>
      <reaction metaid="rxn00799" id="rxn00799" name="Fumarate hydratase" reversible="true" fast="false" fbc:lowerFluxBound="FB1N1000" fbc:upperFluxBound="FB3N1000">
        <notes>
          <body xmlns="http://www.w3.org/1999/xhtml">
            <p>PROTEIN_ASSOCIATION:FumC</p>
            <p>SUPPORT_LEVEL:Experimental</p>
            <p>REFERENCES:diCenzo et al 2018a</p>
          </body>
        </notes>
        <annotation xmlns:sbml="http://www.sbml.org/sbml/level3/version1/core">
          <rdf:RDF xmlns:rdf="http://www.w3.org/1999/02/22-rdf-syntax-ns#" xmlns:dcterms="http://purl.org/dc/terms/" xmlns:vCard="http://www.w3.org/2001/vcard-rdf/3.0#" xmlns:vCard4="http://www.w3.org/2006/vcard/ns#" xmlns:bqbiol="http://biomodels.net/biology-qualifiers/" xmlns:bqmodel="http://biomodels.net/model-qualifiers/">
            <rdf:Description rdf:about="#rxn00799">
              <bqbiol:is>
                <rdf:Bag>
                  <rdf:li rdf:resource="http://identifiers.org/seed.reaction/rxn00799"/>
                  <rdf:li rdf:resource="http://identifiers.org/ec-code/4.2.1.2"/>
                  <rdf:li rdf:resource="http://identifiers.org/kegg.reaction/R01082"/>
                  <rdf:li rdf:resource="http://identifiers.org/metanetx.reaction/MNXR99705"/>
                </rdf:Bag>
              </bqbiol:is>
            </rdf:Description>
          </rdf:RDF>
        </annotation>
        <listOfReactants>
          <speciesReference species="cpd00130__91__c0__93__" stoichiometry="1" constant="true"/>
        </listOfReactants>
        <listOfProducts>
          <speciesReference species="cpd00001__91__c0__93__" stoichiometry="1" constant="true"/>
          <speciesReference species="cpd00106__91__c0__93__" stoichiometry="1" constant="true"/>
        </listOfProducts>
        <fbc:geneProductAssociation>
          <fbc:geneProductRef fbc:geneProduct="G_g487"/>
        </fbc:geneProductAssociation>
      </reaction>
      <reaction metaid="rxn00248" id="rxn00248" name="Malate dehydrogenase" reversible="true" fast="false" fbc:lowerFluxBound="FB1N1000" fbc:upperFluxBound="FB3N1000">
        <notes>
          <body xmlns="http://www.w3.org/1999/xhtml">
            <p>PROTEIN_ASSOCIATION:Mdh</p>
            <p>SUPPORT_LEVEL:Experimental</p>
            <p>REFERENCES:Dymov et al 2004; diCenzo et al 2018a</p>
          </body>
        </notes>
        <annotation xmlns:sbml="http://www.sbml.org/sbml/level3/version1/core">
          <rdf:RDF xmlns:rdf="http://www.w3.org/1999/02/22-rdf-syntax-ns#" xmlns:dcterms="http://purl.org/dc/terms/" xmlns:vCard="http://www.w3.org/2001/vcard-rdf/3.0#" xmlns:vCard4="http://www.w3.org/2006/vcard/ns#" xmlns:bqbiol="http://biomodels.net/biology-qualifiers/" xmlns:bqmodel="http://biomodels.net/model-qualifiers/">
            <rdf:Description rdf:about="#rxn00248">
              <bqbiol:is>
                <rdf:Bag>
                  <rdf:li rdf:resource="http://identifiers.org/seed.reaction/rxn00248"/>
                  <rdf:li rdf:resource="http://identifiers.org/ec-code/1.1.1.37"/>
                  <rdf:li rdf:resource="http://identifiers.org/kegg.reaction/R00342"/>
                  <rdf:li rdf:resource="http://identifiers.org/metanetx.reaction/MNXR101439"/>
                </rdf:Bag>
              </bqbiol:is>
            </rdf:Description>
          </rdf:RDF>
        </annotation>
        <listOfReactants>
          <speciesReference species="cpd00003__91__c0__93__" stoichiometry="1" constant="true"/>
          <speciesReference species="cpd00130__91__c0__93__" stoichiometry="1" constant="true"/>
        </listOfReactants>
        <listOfProducts>
          <speciesReference species="cpd00004__91__c0__93__" stoichiometry="1" constant="true"/>
          <speciesReference species="cpd00032__91__c0__93__" stoichiometry="1" constant="true"/>
          <speciesReference species="cpd00067__91__c0__93__" stoichiometry="1" constant="true"/>
        </listOfProducts>
        <fbc:geneProductAssociation>
          <fbc:geneProductRef fbc:geneProduct="G_g1030"/>
        </fbc:geneProductAssociation>
      </reaction>
      <reaction metaid="rxn00330" id="rxn00330" name="Malate synthase" reversible="false" fast="false" fbc:lowerFluxBound="FB2N0" fbc:upperFluxBound="FB3N1000">
        <notes>
          <body xmlns="http://www.w3.org/1999/xhtml">
            <p>PROTEIN_ASSOCIATION:GlcB</p>
            <p>SUPPORT_LEVEL:Experimental</p>
            <p>REFERENCES:Ramírez-Trujillo et al 2007; Ramírez-Trujillo et al 2016</p>
          </body>
        </notes>
        <annotation xmlns:sbml="http://www.sbml.org/sbml/level3/version1/core">
          <rdf:RDF xmlns:rdf="http://www.w3.org/1999/02/22-rdf-syntax-ns#" xmlns:dcterms="http://purl.org/dc/terms/" xmlns:vCard="http://www.w3.org/2001/vcard-rdf/3.0#" xmlns:vCard4="http://www.w3.org/2006/vcard/ns#" xmlns:bqbiol="http://biomodels.net/biology-qualifiers/" xmlns:bqmodel="http://biomodels.net/model-qualifiers/">
            <rdf:Description rdf:about="#rxn00330">
              <bqbiol:is>
                <rdf:Bag>
                  <rdf:li rdf:resource="http://identifiers.org/seed.reaction/rxn00330"/>
                  <rdf:li rdf:resource="http://identifiers.org/ec-code/2.3.3.9"/>
                  <rdf:li rdf:resource="http://identifiers.org/kegg.reaction/R00472"/>
                  <rdf:li rdf:resource="http://identifiers.org/metanetx.reaction/MNXR101347"/>
                </rdf:Bag>
              </bqbiol:is>
            </rdf:Description>
          </rdf:RDF>
        </annotation>
        <listOfReactants>
          <speciesReference species="cpd00001__91__c0__93__" stoichiometry="1" constant="true"/>
          <speciesReference species="cpd00022__91__c0__93__" stoichiometry="1" constant="true"/>
          <speciesReference species="cpd00040__91__c0__93__" stoichiometry="1" constant="true"/>
        </listOfReactants>
        <listOfProducts>
          <speciesReference species="cpd00010__91__c0__93__" stoichiometry="1" constant="true"/>
          <speciesReference species="cpd00067__91__c0__93__" stoichiometry="1" constant="true"/>
          <speciesReference species="cpd00130__91__c0__93__" stoichiometry="1" constant="true"/>
        </listOfProducts>
        <fbc:geneProductAssociation>
          <fbc:geneProductRef fbc:geneProduct="G_g1067"/>
        </fbc:geneProductAssociation>
      </reaction>
      <reaction metaid="rxn01101" id="rxn01101" name="3-Phospho-glycerate dehydrogenase" reversible="true" fast="false" fbc:lowerFluxBound="FB1N1000" fbc:upperFluxBound="FB3N1000">
        <notes>
          <body xmlns="http://www.w3.org/1999/xhtml">
            <p>PROTEIN_ASSOCIATION:(SerA or Smc04462 or Sma1838 or Smb20113 or Sma0085 or Smc02045 or Smc02828 or Sma0510 or Sma1347)</p>
            <p>SUPPORT_LEVEL:Experimental but incomplete</p>
            <p>REFERENCES:diCenzo et al 2018a;In Tn-seq data (diCenzo et al 2018a), there were less insertions in serA than expected, consistent with serA encoding the primary enzyme with this function.  However, the gene did not appear to be essential, either with and without pSymA and pSymB, indicating that at least one other gene likely is able to at least partially complement serA mutations.</p>
          </body>
        </notes>
        <annotation xmlns:sbml="http://www.sbml.org/sbml/level3/version1/core">
          <rdf:RDF xmlns:rdf="http://www.w3.org/1999/02/22-rdf-syntax-ns#" xmlns:dcterms="http://purl.org/dc/terms/" xmlns:vCard="http://www.w3.org/2001/vcard-rdf/3.0#" xmlns:vCard4="http://www.w3.org/2006/vcard/ns#" xmlns:bqbiol="http://biomodels.net/biology-qualifiers/" xmlns:bqmodel="http://biomodels.net/model-qualifiers/">
            <rdf:Description rdf:about="#rxn01101">
              <bqbiol:is>
                <rdf:Bag>
                  <rdf:li rdf:resource="http://identifiers.org/seed.reaction/rxn01101"/>
                  <rdf:li rdf:resource="http://identifiers.org/ec-code/1.1.1.95"/>
                  <rdf:li rdf:resource="http://identifiers.org/kegg.reaction/R01513"/>
                  <rdf:li rdf:resource="http://identifiers.org/metanetx.reaction/MNXR132639"/>
                </rdf:Bag>
              </bqbiol:is>
            </rdf:Description>
          </rdf:RDF>
        </annotation>
        <listOfReactants>
          <speciesReference species="cpd00003__91__c0__93__" stoichiometry="1" constant="true"/>
          <speciesReference species="cpd00169__91__c0__93__" stoichiometry="1" constant="true"/>
        </listOfReactants>
        <listOfProducts>
          <speciesReference species="cpd00004__91__c0__93__" stoichiometry="1" constant="true"/>
          <speciesReference species="cpd00067__91__c0__93__" stoichiometry="1" constant="true"/>
          <speciesReference species="cpd02069__91__c0__93__" stoichiometry="1" constant="true"/>
        </listOfProducts>
        <fbc:geneProductAssociation>
          <fbc:or>
            <fbc:geneProductRef fbc:geneProduct="G_g584"/>
            <fbc:geneProductRef fbc:geneProduct="G_g1350"/>
            <fbc:geneProductRef fbc:geneProduct="G_g129"/>
            <fbc:geneProductRef fbc:geneProduct="G_g166"/>
            <fbc:geneProductRef fbc:geneProduct="G_g12"/>
            <fbc:geneProductRef fbc:geneProduct="G_g934"/>
            <fbc:geneProductRef fbc:geneProduct="G_g1124"/>
            <fbc:geneProductRef fbc:geneProduct="G_g38"/>
            <fbc:geneProductRef fbc:geneProduct="G_g112"/>
          </fbc:or>
        </fbc:geneProductAssociation>
      </reaction>
      <reaction metaid="rxn02914" id="rxn02914" name="Phosphoserine aminotransferase" reversible="true" fast="false" fbc:lowerFluxBound="FB1N1000" fbc:upperFluxBound="FB3N1000">
        <notes>
          <body xmlns="http://www.w3.org/1999/xhtml">
            <p>PROTEIN_ASSOCIATION:SerC</p>
            <p>SUPPORT_LEVEL:Experimental</p>
            <p>REFERENCES:diCenzo et al 2018a;Based on Tn-seq data and independent mutagenesis and confirmation of auxotrophy (diCenzo et al 2018a)</p>
          </body>
        </notes>
        <annotation xmlns:sbml="http://www.sbml.org/sbml/level3/version1/core">
          <rdf:RDF xmlns:rdf="http://www.w3.org/1999/02/22-rdf-syntax-ns#" xmlns:dcterms="http://purl.org/dc/terms/" xmlns:vCard="http://www.w3.org/2001/vcard-rdf/3.0#" xmlns:vCard4="http://www.w3.org/2006/vcard/ns#" xmlns:bqbiol="http://biomodels.net/biology-qualifiers/" xmlns:bqmodel="http://biomodels.net/model-qualifiers/">
            <rdf:Description rdf:about="#rxn02914">
              <bqbiol:is>
                <rdf:Bag>
                  <rdf:li rdf:resource="http://identifiers.org/seed.reaction/rxn02914"/>
                  <rdf:li rdf:resource="http://identifiers.org/ec-code/2.6.1.52"/>
                  <rdf:li rdf:resource="http://identifiers.org/kegg.reaction/R04173"/>
                  <rdf:li rdf:resource="http://identifiers.org/metanetx.reaction/MNXR103225"/>
                </rdf:Bag>
              </bqbiol:is>
            </rdf:Description>
          </rdf:RDF>
        </annotation>
        <listOfReactants>
          <speciesReference species="cpd00024__91__c0__93__" stoichiometry="1" constant="true"/>
          <speciesReference species="cpd00738__91__c0__93__" stoichiometry="1" constant="true"/>
        </listOfReactants>
        <listOfProducts>
          <speciesReference species="cpd00023__91__c0__93__" stoichiometry="1" constant="true"/>
          <speciesReference species="cpd02069__91__c0__93__" stoichiometry="1" constant="true"/>
        </listOfProducts>
        <fbc:geneProductAssociation>
          <fbc:geneProductRef fbc:geneProduct="G_g583"/>
        </fbc:geneProductAssociation>
      </reaction>
      <reaction metaid="rxn00420" id="rxn00420" name="L O Phosphoserine phosphohydrolase c0" reversible="false" fast="false" fbc:lowerFluxBound="FB2N0" fbc:upperFluxBound="FB3N1000">
        <notes>
          <body xmlns="http://www.w3.org/1999/xhtml">
            <p>PROTEIN_ASSOCIATION:SerB</p>
            <p>SUPPORT_LEVEL:Experimental</p>
            <p>REFERENCES:diCenzo et al 2018a</p>
          </body>
        </notes>
        <annotation xmlns:sbml="http://www.sbml.org/sbml/level3/version1/core">
          <rdf:RDF xmlns:rdf="http://www.w3.org/1999/02/22-rdf-syntax-ns#" xmlns:dcterms="http://purl.org/dc/terms/" xmlns:vCard="http://www.w3.org/2001/vcard-rdf/3.0#" xmlns:vCard4="http://www.w3.org/2006/vcard/ns#" xmlns:bqbiol="http://biomodels.net/biology-qualifiers/" xmlns:bqmodel="http://biomodels.net/model-qualifiers/">
            <rdf:Description rdf:about="#rxn00420">
              <bqbiol:is>
                <rdf:Bag>
                  <rdf:li rdf:resource="http://identifiers.org/seed.reaction/rxn00420"/>
                  <rdf:li rdf:resource="http://identifiers.org/ec-code/3.1.3.3"/>
                  <rdf:li rdf:resource="http://identifiers.org/kegg.reaction/R00582"/>
                  <rdf:li rdf:resource="http://identifiers.org/metanetx.reaction/MNXR103260"/>
                </rdf:Bag>
              </bqbiol:is>
            </rdf:Description>
          </rdf:RDF>
        </annotation>
        <listOfReactants>
          <speciesReference species="cpd00001__91__c0__93__" stoichiometry="1" constant="true"/>
          <speciesReference species="cpd00738__91__c0__93__" stoichiometry="1" constant="true"/>
        </listOfReactants>
        <listOfProducts>
          <speciesReference species="cpd00009__91__c0__93__" stoichiometry="1" constant="true"/>
          <speciesReference species="cpd00054__91__c0__93__" stoichiometry="1" constant="true"/>
        </listOfProducts>
        <fbc:geneProductAssociation>
          <fbc:geneProductRef fbc:geneProduct="G_g782"/>
        </fbc:geneProductAssociation>
      </reaction>
      <reaction metaid="rxn00692" id="rxn00692" name="Serine hydroxymethyltransferase  SHMT" reversible="true" fast="false" fbc:lowerFluxBound="FB1N1000" fbc:upperFluxBound="FB3N1000">
        <notes>
          <body xmlns="http://www.w3.org/1999/xhtml">
            <p>PROTEIN_ASSOCIATION:GlyA</p>
            <p>SUPPORT_LEVEL:Experimental</p>
            <p>REFERENCES:diCenzo et al 2018a</p>
          </body>
        </notes>
        <annotation xmlns:sbml="http://www.sbml.org/sbml/level3/version1/core">
          <rdf:RDF xmlns:rdf="http://www.w3.org/1999/02/22-rdf-syntax-ns#" xmlns:dcterms="http://purl.org/dc/terms/" xmlns:vCard="http://www.w3.org/2001/vcard-rdf/3.0#" xmlns:vCard4="http://www.w3.org/2006/vcard/ns#" xmlns:bqbiol="http://biomodels.net/biology-qualifiers/" xmlns:bqmodel="http://biomodels.net/model-qualifiers/">
            <rdf:Description rdf:about="#rxn00692">
              <bqbiol:is>
                <rdf:Bag>
                  <rdf:li rdf:resource="http://identifiers.org/seed.reaction/rxn00692"/>
                  <rdf:li rdf:resource="http://identifiers.org/ec-code/2.1.2.1"/>
                  <rdf:li rdf:resource="http://identifiers.org/kegg.reaction/R00945"/>
                  <rdf:li rdf:resource="http://identifiers.org/metanetx.reaction/MNXR141852"/>
                </rdf:Bag>
              </bqbiol:is>
            </rdf:Description>
          </rdf:RDF>
        </annotation>
        <listOfReactants>
          <speciesReference species="cpd00001__91__c0__93__" stoichiometry="1" constant="true"/>
          <speciesReference species="cpd00033__91__c0__93__" stoichiometry="1" constant="true"/>
          <speciesReference species="cpd00125__91__c0__93__" stoichiometry="1" constant="true"/>
        </listOfReactants>
        <listOfProducts>
          <speciesReference species="cpd00054__91__c0__93__" stoichiometry="1" constant="true"/>
          <speciesReference species="cpd00087__91__c0__93__" stoichiometry="1" constant="true"/>
        </listOfProducts>
        <fbc:geneProductAssociation>
          <fbc:geneProductRef fbc:geneProduct="G_g845"/>
        </fbc:geneProductAssociation>
      </reaction>
      <reaction metaid="rxn00179" id="rxn00179" name="Glutamate 5-kinase" reversible="true" fast="false" fbc:lowerFluxBound="FB1N1000" fbc:upperFluxBound="FB3N1000">
        <notes>
          <body xmlns="http://www.w3.org/1999/xhtml">
            <p>PROTEIN_ASSOCIATION:(ProB1 or ProB2)</p>
            <p>SUPPORT_LEVEL:Experimental but incomplete</p>
            <p>REFERENCES:diCenzo et al 2018a;In Tn-seq data (diCenzo et al 2018a), less than expected number of insertions were found in proB1, consistent with this gene encoding the primary enzyme with this activity.  However, it did not appear to be essential, likely due to partial complementation by proB2.  Indeed, proB2 mutants also had ~ 50% less insertions than expected.</p>
          </body>
        </notes>
        <annotation xmlns:sbml="http://www.sbml.org/sbml/level3/version1/core">
          <rdf:RDF xmlns:rdf="http://www.w3.org/1999/02/22-rdf-syntax-ns#" xmlns:dcterms="http://purl.org/dc/terms/" xmlns:vCard="http://www.w3.org/2001/vcard-rdf/3.0#" xmlns:vCard4="http://www.w3.org/2006/vcard/ns#" xmlns:bqbiol="http://biomodels.net/biology-qualifiers/" xmlns:bqmodel="http://biomodels.net/model-qualifiers/">
            <rdf:Description rdf:about="#rxn00179">
              <bqbiol:is>
                <rdf:Bag>
                  <rdf:li rdf:resource="http://identifiers.org/seed.reaction/rxn00179"/>
                  <rdf:li rdf:resource="http://identifiers.org/ec-code/2.7.2.11"/>
                  <rdf:li rdf:resource="http://identifiers.org/kegg.reaction/R00239"/>
                  <rdf:li rdf:resource="http://identifiers.org/metanetx.reaction/MNXR100277"/>
                </rdf:Bag>
              </bqbiol:is>
            </rdf:Description>
          </rdf:RDF>
        </annotation>
        <listOfReactants>
          <speciesReference species="cpd00002__91__c0__93__" stoichiometry="1" constant="true"/>
          <speciesReference species="cpd00023__91__c0__93__" stoichiometry="1" constant="true"/>
        </listOfReactants>
        <listOfProducts>
          <speciesReference species="cpd00008__91__c0__93__" stoichiometry="1" constant="true"/>
          <speciesReference species="cpd02097__91__c0__93__" stoichiometry="1" constant="true"/>
        </listOfProducts>
        <fbc:geneProductAssociation>
          <fbc:or>
            <fbc:geneProductRef fbc:geneProduct="G_g1215"/>
            <fbc:geneProductRef fbc:geneProduct="G_g1210"/>
          </fbc:or>
        </fbc:geneProductAssociation>
      </reaction>
      <reaction metaid="rxn02373" id="rxn02373" name="Gamma-glutamyl phosphate reductase" reversible="false" fast="false" fbc:lowerFluxBound="FB2N0" fbc:upperFluxBound="FB3N1000">
        <notes>
          <body xmlns="http://www.w3.org/1999/xhtml">
            <p>PROTEIN_ASSOCIATION:ProA</p>
            <p>SUPPORT_LEVEL:Experimental</p>
            <p>REFERENCES:diCenzo et al 2018a</p>
          </body>
        </notes>
        <annotation xmlns:sbml="http://www.sbml.org/sbml/level3/version1/core">
          <rdf:RDF xmlns:rdf="http://www.w3.org/1999/02/22-rdf-syntax-ns#" xmlns:dcterms="http://purl.org/dc/terms/" xmlns:vCard="http://www.w3.org/2001/vcard-rdf/3.0#" xmlns:vCard4="http://www.w3.org/2006/vcard/ns#" xmlns:bqbiol="http://biomodels.net/biology-qualifiers/" xmlns:bqmodel="http://biomodels.net/model-qualifiers/">
            <rdf:Description rdf:about="#rxn02373">
              <bqbiol:is>
                <rdf:Bag>
                  <rdf:li rdf:resource="http://identifiers.org/seed.reaction/rxn02373"/>
                  <rdf:li rdf:resource="http://identifiers.org/ec-code/1.2.1.41"/>
                  <rdf:li rdf:resource="http://identifiers.org/kegg.reaction/R03313"/>
                  <rdf:li rdf:resource="http://identifiers.org/metanetx.reaction/MNXR99896"/>
                </rdf:Bag>
              </bqbiol:is>
            </rdf:Description>
          </rdf:RDF>
        </annotation>
        <listOfReactants>
          <speciesReference species="cpd00005__91__c0__93__" stoichiometry="1" constant="true"/>
          <speciesReference species="cpd00067__91__c0__93__" stoichiometry="1" constant="true"/>
          <speciesReference species="cpd02097__91__c0__93__" stoichiometry="1" constant="true"/>
        </listOfReactants>
        <listOfProducts>
          <speciesReference species="cpd00006__91__c0__93__" stoichiometry="1" constant="true"/>
          <speciesReference species="cpd00009__91__c0__93__" stoichiometry="1" constant="true"/>
          <speciesReference species="cpd00858__91__c0__93__" stoichiometry="1" constant="true"/>
        </listOfProducts>
        <fbc:geneProductAssociation>
          <fbc:geneProductRef fbc:geneProduct="G_g1216"/>
        </fbc:geneProductAssociation>
      </reaction>
      <reaction metaid="rxn02374" id="rxn02374" name="L-Glutamate-5-semialdehyde dehydratase" reversible="true" fast="false" fbc:lowerFluxBound="FB1N1000" fbc:upperFluxBound="FB3N1000">
        <notes>
          <body xmlns="http://www.w3.org/1999/xhtml">
            <p>PROTEIN_ASSOCIATION:Spontaneous</p>
            <p>SUPPORT_LEVEL:</p>
            <p>REFERENCES:</p>
          </body>
        </notes>
        <annotation xmlns:sbml="http://www.sbml.org/sbml/level3/version1/core">
          <rdf:RDF xmlns:rdf="http://www.w3.org/1999/02/22-rdf-syntax-ns#" xmlns:dcterms="http://purl.org/dc/terms/" xmlns:vCard="http://www.w3.org/2001/vcard-rdf/3.0#" xmlns:vCard4="http://www.w3.org/2006/vcard/ns#" xmlns:bqbiol="http://biomodels.net/biology-qualifiers/" xmlns:bqmodel="http://biomodels.net/model-qualifiers/">
            <rdf:Description rdf:about="#rxn02374">
              <bqbiol:is>
                <rdf:Bag>
                  <rdf:li rdf:resource="http://identifiers.org/seed.reaction/rxn02374"/>
                  <rdf:li rdf:resource="http://identifiers.org/kegg.reaction/R03314"/>
                  <rdf:li rdf:resource="http://identifiers.org/metanetx.reaction/MNXR99897"/>
                </rdf:Bag>
              </bqbiol:is>
            </rdf:Description>
          </rdf:RDF>
        </annotation>
        <listOfReactants>
          <speciesReference species="cpd00858__91__c0__93__" stoichiometry="1" constant="true"/>
        </listOfReactants>
        <listOfProducts>
          <speciesReference species="cpd00001__91__c0__93__" stoichiometry="1" constant="true"/>
          <speciesReference species="cpd00067__91__c0__93__" stoichiometry="1" constant="true"/>
          <speciesReference species="cpd02431__91__c0__93__" stoichiometry="1" constant="true"/>
        </listOfProducts>
        <fbc:geneProductAssociation>
          <fbc:geneProductRef fbc:geneProduct="G_g2"/>
        </fbc:geneProductAssociation>
      </reaction>
      <reaction metaid="rxn00931" id="rxn00931" name="Pyrroline-5-carboxylate reductase" reversible="false" fast="false" fbc:lowerFluxBound="FB2N0" fbc:upperFluxBound="FB3N1000">
        <notes>
          <body xmlns="http://www.w3.org/1999/xhtml">
            <p>PROTEIN_ASSOCIATION:(Smb20003 or ProC)</p>
            <p>SUPPORT_LEVEL:Experimental</p>
            <p>REFERENCES:diCenzo and Finan 2015; diCenzo et al 2018a</p>
          </body>
        </notes>
        <annotation xmlns:sbml="http://www.sbml.org/sbml/level3/version1/core">
          <rdf:RDF xmlns:rdf="http://www.w3.org/1999/02/22-rdf-syntax-ns#" xmlns:dcterms="http://purl.org/dc/terms/" xmlns:vCard="http://www.w3.org/2001/vcard-rdf/3.0#" xmlns:vCard4="http://www.w3.org/2006/vcard/ns#" xmlns:bqbiol="http://biomodels.net/biology-qualifiers/" xmlns:bqmodel="http://biomodels.net/model-qualifiers/">
            <rdf:Description rdf:about="#rxn00931">
              <bqbiol:is>
                <rdf:Bag>
                  <rdf:li rdf:resource="http://identifiers.org/seed.reaction/rxn00931"/>
                  <rdf:li rdf:resource="http://identifiers.org/ec-code/1.5.1.2"/>
                  <rdf:li rdf:resource="http://identifiers.org/kegg.reaction/R01251"/>
                  <rdf:li rdf:resource="http://identifiers.org/metanetx.reaction/MNXR102302"/>
                </rdf:Bag>
              </bqbiol:is>
            </rdf:Description>
          </rdf:RDF>
        </annotation>
        <listOfReactants>
          <speciesReference species="cpd00005__91__c0__93__" stoichiometry="1" constant="true"/>
          <speciesReference species="cpd00067__91__c0__93__" stoichiometry="2" constant="true"/>
          <speciesReference species="cpd02431__91__c0__93__" stoichiometry="1" constant="true"/>
        </listOfReactants>
        <listOfProducts>
          <speciesReference species="cpd00006__91__c0__93__" stoichiometry="1" constant="true"/>
          <speciesReference species="cpd00129__91__c0__93__" stoichiometry="1" constant="true"/>
        </listOfProducts>
        <fbc:geneProductAssociation>
          <fbc:or>
            <fbc:geneProductRef fbc:geneProduct="G_g156"/>
            <fbc:geneProductRef fbc:geneProduct="G_g1087"/>
          </fbc:or>
        </fbc:geneProductAssociation>
      </reaction>
      <reaction metaid="rxn00192" id="rxn00192" name="L-glutamate N-acetyltransferase" reversible="false" fast="false" fbc:lowerFluxBound="FB2N0" fbc:upperFluxBound="FB3N1000">
        <notes>
          <body xmlns="http://www.w3.org/1999/xhtml">
            <p>PROTEIN_ASSOCIATION:Unknown</p>
            <p>SUPPORT_LEVEL:</p>
            <p>REFERENCES:;The enzyme performing this reaction in S. meliloti has not been identified.</p>
          </body>
        </notes>
        <annotation xmlns:sbml="http://www.sbml.org/sbml/level3/version1/core">
          <rdf:RDF xmlns:rdf="http://www.w3.org/1999/02/22-rdf-syntax-ns#" xmlns:dcterms="http://purl.org/dc/terms/" xmlns:vCard="http://www.w3.org/2001/vcard-rdf/3.0#" xmlns:vCard4="http://www.w3.org/2006/vcard/ns#" xmlns:bqbiol="http://biomodels.net/biology-qualifiers/" xmlns:bqmodel="http://biomodels.net/model-qualifiers/">
            <rdf:Description rdf:about="#rxn00192">
              <bqbiol:is>
                <rdf:Bag>
                  <rdf:li rdf:resource="http://identifiers.org/seed.reaction/rxn00192"/>
                  <rdf:li rdf:resource="http://identifiers.org/ec-code/2.3.1.1"/>
                  <rdf:li rdf:resource="http://identifiers.org/kegg.reaction/R00259"/>
                  <rdf:li rdf:resource="http://identifiers.org/metanetx.reaction/MNXR95259"/>
                </rdf:Bag>
              </bqbiol:is>
            </rdf:Description>
          </rdf:RDF>
        </annotation>
        <listOfReactants>
          <speciesReference species="cpd00022__91__c0__93__" stoichiometry="1" constant="true"/>
          <speciesReference species="cpd00023__91__c0__93__" stoichiometry="1" constant="true"/>
        </listOfReactants>
        <listOfProducts>
          <speciesReference species="cpd00010__91__c0__93__" stoichiometry="1" constant="true"/>
          <speciesReference species="cpd00067__91__c0__93__" stoichiometry="1" constant="true"/>
          <speciesReference species="cpd00477__91__c0__93__" stoichiometry="1" constant="true"/>
        </listOfProducts>
        <fbc:geneProductAssociation>
          <fbc:geneProductRef fbc:geneProduct="G_g3"/>
        </fbc:geneProductAssociation>
      </reaction>
      <reaction metaid="rxn01917" id="rxn01917" name="Acetylglutamate kinase (NAG kinase)" reversible="true" fast="false" fbc:lowerFluxBound="FB1N1000" fbc:upperFluxBound="FB3N1000">
        <notes>
          <body xmlns="http://www.w3.org/1999/xhtml">
            <p>PROTEIN_ASSOCIATION:ArgB</p>
            <p>SUPPORT_LEVEL:Experimental</p>
            <p>REFERENCES:Hernández et al 2015; diCenzo et al 2018a</p>
          </body>
        </notes>
        <annotation xmlns:sbml="http://www.sbml.org/sbml/level3/version1/core">
          <rdf:RDF xmlns:rdf="http://www.w3.org/1999/02/22-rdf-syntax-ns#" xmlns:dcterms="http://purl.org/dc/terms/" xmlns:vCard="http://www.w3.org/2001/vcard-rdf/3.0#" xmlns:vCard4="http://www.w3.org/2006/vcard/ns#" xmlns:bqbiol="http://biomodels.net/biology-qualifiers/" xmlns:bqmodel="http://biomodels.net/model-qualifiers/">
            <rdf:Description rdf:about="#rxn01917">
              <bqbiol:is>
                <rdf:Bag>
                  <rdf:li rdf:resource="http://identifiers.org/seed.reaction/rxn01917"/>
                  <rdf:li rdf:resource="http://identifiers.org/ec-code/2.7.2.8"/>
                  <rdf:li rdf:resource="http://identifiers.org/kegg.reaction/R02649"/>
                  <rdf:li rdf:resource="http://identifiers.org/metanetx.reaction/MNXR95256"/>
                </rdf:Bag>
              </bqbiol:is>
            </rdf:Description>
          </rdf:RDF>
        </annotation>
        <listOfReactants>
          <speciesReference species="cpd00002__91__c0__93__" stoichiometry="1" constant="true"/>
          <speciesReference species="cpd00477__91__c0__93__" stoichiometry="1" constant="true"/>
        </listOfReactants>
        <listOfProducts>
          <speciesReference species="cpd00008__91__c0__93__" stoichiometry="1" constant="true"/>
          <speciesReference species="cpd02552__91__c0__93__" stoichiometry="1" constant="true"/>
        </listOfProducts>
        <fbc:geneProductAssociation>
          <fbc:geneProductRef fbc:geneProduct="G_g839"/>
        </fbc:geneProductAssociation>
      </reaction>
      <reaction metaid="rxn02465" id="rxn02465" name="N-acetyl-gamma-glutamyl-phosphate reductase" reversible="false" fast="false" fbc:lowerFluxBound="FB2N0" fbc:upperFluxBound="FB3N1000">
        <notes>
          <body xmlns="http://www.w3.org/1999/xhtml">
            <p>PROTEIN_ASSOCIATION:ArgC</p>
            <p>SUPPORT_LEVEL:Experimental</p>
            <p>REFERENCES:Díaz et al 2011; diCenzo et al 2018a</p>
          </body>
        </notes>
        <annotation xmlns:sbml="http://www.sbml.org/sbml/level3/version1/core">
          <rdf:RDF xmlns:rdf="http://www.w3.org/1999/02/22-rdf-syntax-ns#" xmlns:dcterms="http://purl.org/dc/terms/" xmlns:vCard="http://www.w3.org/2001/vcard-rdf/3.0#" xmlns:vCard4="http://www.w3.org/2006/vcard/ns#" xmlns:bqbiol="http://biomodels.net/biology-qualifiers/" xmlns:bqmodel="http://biomodels.net/model-qualifiers/">
            <rdf:Description rdf:about="#rxn02465">
              <bqbiol:is>
                <rdf:Bag>
                  <rdf:li rdf:resource="http://identifiers.org/seed.reaction/rxn02465"/>
                  <rdf:li rdf:resource="http://identifiers.org/ec-code/1.2.1.38"/>
                  <rdf:li rdf:resource="http://identifiers.org/kegg.reaction/R03443"/>
                  <rdf:li rdf:resource="http://identifiers.org/metanetx.reaction/MNXR95530"/>
                </rdf:Bag>
              </bqbiol:is>
            </rdf:Description>
          </rdf:RDF>
        </annotation>
        <listOfReactants>
          <speciesReference species="cpd00005__91__c0__93__" stoichiometry="1" constant="true"/>
          <speciesReference species="cpd00067__91__c0__93__" stoichiometry="1" constant="true"/>
          <speciesReference species="cpd02552__91__c0__93__" stoichiometry="1" constant="true"/>
        </listOfReactants>
        <listOfProducts>
          <speciesReference species="cpd00006__91__c0__93__" stoichiometry="1" constant="true"/>
          <speciesReference species="cpd00009__91__c0__93__" stoichiometry="1" constant="true"/>
          <speciesReference species="cpd00918__91__c0__93__" stoichiometry="1" constant="true"/>
        </listOfProducts>
        <fbc:geneProductAssociation>
          <fbc:geneProductRef fbc:geneProduct="G_g854"/>
        </fbc:geneProductAssociation>
      </reaction>
      <reaction metaid="rxn01637" id="rxn01637" name="N2 Acetyl L ornithine 2 oxoglutarate aminotransferase c0" reversible="true" fast="false" fbc:lowerFluxBound="FB1N1000" fbc:upperFluxBound="FB3N1000">
        <notes>
          <body xmlns="http://www.w3.org/1999/xhtml">
            <p>PROTEIN_ASSOCIATION:(ArgD or Smb21186 or Smb20277 or Smb20379 or Smb20973 or Smb20423)</p>
            <p>SUPPORT_LEVEL:Experimental but incomplete</p>
            <p>REFERENCES:diCenzo and Finan 2015; diCenzo et al 2018a;Mutation of argD prevents growth on minimal media only when pSymB is absent (diCenzo and Finan 2015; This study), consistent with argD having the annotated function and with at least one pSymB encoded protein having the same function</p>
          </body>
        </notes>
        <annotation xmlns:sbml="http://www.sbml.org/sbml/level3/version1/core">
          <rdf:RDF xmlns:rdf="http://www.w3.org/1999/02/22-rdf-syntax-ns#" xmlns:dcterms="http://purl.org/dc/terms/" xmlns:vCard="http://www.w3.org/2001/vcard-rdf/3.0#" xmlns:vCard4="http://www.w3.org/2006/vcard/ns#" xmlns:bqbiol="http://biomodels.net/biology-qualifiers/" xmlns:bqmodel="http://biomodels.net/model-qualifiers/">
            <rdf:Description rdf:about="#rxn01637">
              <bqbiol:is>
                <rdf:Bag>
                  <rdf:li rdf:resource="http://identifiers.org/seed.reaction/rxn01637"/>
                  <rdf:li rdf:resource="http://identifiers.org/ec-code/2.6.1.11"/>
                  <rdf:li rdf:resource="http://identifiers.org/kegg.reaction/R02283"/>
                  <rdf:li rdf:resource="http://identifiers.org/metanetx.reaction/MNXR95388"/>
                </rdf:Bag>
              </bqbiol:is>
            </rdf:Description>
          </rdf:RDF>
        </annotation>
        <listOfReactants>
          <speciesReference species="cpd00024__91__c0__93__" stoichiometry="1" constant="true"/>
          <speciesReference species="cpd00342__91__c0__93__" stoichiometry="1" constant="true"/>
        </listOfReactants>
        <listOfProducts>
          <speciesReference species="cpd00023__91__c0__93__" stoichiometry="1" constant="true"/>
          <speciesReference species="cpd00918__91__c0__93__" stoichiometry="1" constant="true"/>
        </listOfProducts>
        <fbc:geneProductAssociation>
          <fbc:or>
            <fbc:geneProductRef fbc:geneProduct="G_g967"/>
            <fbc:geneProductRef fbc:geneProduct="G_g388"/>
            <fbc:geneProductRef fbc:geneProduct="G_g200"/>
            <fbc:geneProductRef fbc:geneProduct="G_g223"/>
            <fbc:geneProductRef fbc:geneProduct="G_g332"/>
            <fbc:geneProductRef fbc:geneProduct="G_g228"/>
          </fbc:or>
        </fbc:geneProductAssociation>
      </reaction>
      <reaction metaid="rxn00469" id="rxn00469" name="Acetylornithine deacetylase" reversible="true" fast="false" fbc:lowerFluxBound="FB1N1000" fbc:upperFluxBound="FB3N1000">
        <notes>
          <body xmlns="http://www.w3.org/1999/xhtml">
            <p>PROTEIN_ASSOCIATION:(ArgE or HipO1 or HipO2 or Smb21279)</p>
            <p>SUPPORT_LEVEL:Experimental but incomplete</p>
            <p>REFERENCES:Hernández et al 2015;A double argE argJ mutant is not an arginine auxotroph, and each of HipO1, HipO2, and Smb21278 can catalyze this reaction in vitro (Hernández et al 2015).  However, it is not known which gene(s) complement the argJ argE mutant in vivo.</p>
          </body>
        </notes>
        <annotation xmlns:sbml="http://www.sbml.org/sbml/level3/version1/core">
          <rdf:RDF xmlns:rdf="http://www.w3.org/1999/02/22-rdf-syntax-ns#" xmlns:dcterms="http://purl.org/dc/terms/" xmlns:vCard="http://www.w3.org/2001/vcard-rdf/3.0#" xmlns:vCard4="http://www.w3.org/2006/vcard/ns#" xmlns:bqbiol="http://biomodels.net/biology-qualifiers/" xmlns:bqmodel="http://biomodels.net/model-qualifiers/">
            <rdf:Description rdf:about="#rxn00469">
              <bqbiol:is>
                <rdf:Bag>
                  <rdf:li rdf:resource="http://identifiers.org/seed.reaction/rxn00469"/>
                  <rdf:li rdf:resource="http://identifiers.org/ec-code/3.5.1.14"/>
                  <rdf:li rdf:resource="http://identifiers.org/kegg.reaction/R00669"/>
                  <rdf:li rdf:resource="http://identifiers.org/metanetx.reaction/MNXR95377"/>
                </rdf:Bag>
              </bqbiol:is>
            </rdf:Description>
          </rdf:RDF>
        </annotation>
        <listOfReactants>
          <speciesReference species="cpd00001__91__c0__93__" stoichiometry="1" constant="true"/>
          <speciesReference species="cpd00342__91__c0__93__" stoichiometry="1" constant="true"/>
        </listOfReactants>
        <listOfProducts>
          <speciesReference species="cpd00029__91__c0__93__" stoichiometry="1" constant="true"/>
          <speciesReference species="cpd00064__91__c0__93__" stoichiometry="1" constant="true"/>
        </listOfProducts>
        <fbc:geneProductAssociation>
          <fbc:or>
            <fbc:geneProductRef fbc:geneProduct="G_g128"/>
            <fbc:geneProductRef fbc:geneProduct="G_g592"/>
            <fbc:geneProductRef fbc:geneProduct="G_g993"/>
            <fbc:geneProductRef fbc:geneProduct="G_g401"/>
          </fbc:or>
        </fbc:geneProductAssociation>
      </reaction>
      <reaction metaid="rxn01636" id="rxn01636" name="Glutamate N-acetyltransferase" reversible="true" fast="false" fbc:lowerFluxBound="FB1N1000" fbc:upperFluxBound="FB3N1000">
        <notes>
          <body xmlns="http://www.w3.org/1999/xhtml">
            <p>PROTEIN_ASSOCIATION:ArgJ</p>
            <p>SUPPORT_LEVEL:Experimental</p>
            <p>REFERENCES:Hernández et al 2015</p>
          </body>
        </notes>
        <annotation xmlns:sbml="http://www.sbml.org/sbml/level3/version1/core">
          <rdf:RDF xmlns:rdf="http://www.w3.org/1999/02/22-rdf-syntax-ns#" xmlns:dcterms="http://purl.org/dc/terms/" xmlns:vCard="http://www.w3.org/2001/vcard-rdf/3.0#" xmlns:vCard4="http://www.w3.org/2006/vcard/ns#" xmlns:bqbiol="http://biomodels.net/biology-qualifiers/" xmlns:bqmodel="http://biomodels.net/model-qualifiers/">
            <rdf:Description rdf:about="#rxn01636">
              <bqbiol:is>
                <rdf:Bag>
                  <rdf:li rdf:resource="http://identifiers.org/seed.reaction/rxn01636"/>
                  <rdf:li rdf:resource="http://identifiers.org/ec-code/2.3.1.35"/>
                  <rdf:li rdf:resource="http://identifiers.org/kegg.reaction/R02282"/>
                  <rdf:li rdf:resource="http://identifiers.org/metanetx.reaction/MNXR102221"/>
                </rdf:Bag>
              </bqbiol:is>
            </rdf:Description>
          </rdf:RDF>
        </annotation>
        <listOfReactants>
          <speciesReference species="cpd00023__91__c0__93__" stoichiometry="1" constant="true"/>
          <speciesReference species="cpd00342__91__c0__93__" stoichiometry="1" constant="true"/>
        </listOfReactants>
        <listOfProducts>
          <speciesReference species="cpd00064__91__c0__93__" stoichiometry="1" constant="true"/>
          <speciesReference species="cpd00477__91__c0__93__" stoichiometry="1" constant="true"/>
        </listOfProducts>
        <fbc:geneProductAssociation>
          <fbc:geneProductRef fbc:geneProduct="G_g1024"/>
        </fbc:geneProductAssociation>
      </reaction>
      <reaction metaid="rxn01019" id="rxn01019" name="Ornithine carbamoyltransferase" reversible="true" fast="false" fbc:lowerFluxBound="FB1N1000" fbc:upperFluxBound="FB3N1000">
        <notes>
          <body xmlns="http://www.w3.org/1999/xhtml">
            <p>PROTEIN_ASSOCIATION:(ArgF1 or ArcB)</p>
            <p>SUPPORT_LEVEL:Experimental but incomplete</p>
            <p>REFERENCES:Kerppola and Kahn 1988b; diCenzo et al 2018a;The role of ArgF1 in catalyzing this reaction during arginine biosynthesis has been experimentally shown. The arcB gene has been added due to its predicted role in catalyzing this reactino during arginine catabolism.</p>
          </body>
        </notes>
        <annotation xmlns:sbml="http://www.sbml.org/sbml/level3/version1/core">
          <rdf:RDF xmlns:rdf="http://www.w3.org/1999/02/22-rdf-syntax-ns#" xmlns:dcterms="http://purl.org/dc/terms/" xmlns:vCard="http://www.w3.org/2001/vcard-rdf/3.0#" xmlns:vCard4="http://www.w3.org/2006/vcard/ns#" xmlns:bqbiol="http://biomodels.net/biology-qualifiers/" xmlns:bqmodel="http://biomodels.net/model-qualifiers/">
            <rdf:Description rdf:about="#rxn01019">
              <bqbiol:is>
                <rdf:Bag>
                  <rdf:li rdf:resource="http://identifiers.org/seed.reaction/rxn01019"/>
                  <rdf:li rdf:resource="http://identifiers.org/ec-code/2.1.3.3"/>
                  <rdf:li rdf:resource="http://identifiers.org/kegg.reaction/R01398"/>
                  <rdf:li rdf:resource="http://identifiers.org/metanetx.reaction/MNXR141874"/>
                </rdf:Bag>
              </bqbiol:is>
            </rdf:Description>
          </rdf:RDF>
        </annotation>
        <listOfReactants>
          <speciesReference species="cpd00064__91__c0__93__" stoichiometry="1" constant="true"/>
          <speciesReference species="cpd00146__91__c0__93__" stoichiometry="1" constant="true"/>
        </listOfReactants>
        <listOfProducts>
          <speciesReference species="cpd00009__91__c0__93__" stoichiometry="1" constant="true"/>
          <speciesReference species="cpd00067__91__c0__93__" stoichiometry="1" constant="true"/>
          <speciesReference species="cpd00274__91__c0__93__" stoichiometry="1" constant="true"/>
        </listOfProducts>
        <fbc:geneProductAssociation>
          <fbc:or>
            <fbc:geneProductRef fbc:geneProduct="G_g966"/>
            <fbc:geneProductRef fbc:geneProduct="G_g48"/>
          </fbc:or>
        </fbc:geneProductAssociation>
      </reaction>
      <reaction metaid="rxn01434" id="rxn01434" name="Argininosuccinate synthase" reversible="true" fast="false" fbc:lowerFluxBound="FB1N1000" fbc:upperFluxBound="FB3N1000">
        <notes>
          <body xmlns="http://www.w3.org/1999/xhtml">
            <p>PROTEIN_ASSOCIATION:ArgG</p>
            <p>SUPPORT_LEVEL:Experimental</p>
            <p>REFERENCES:Kerppola and Kahn 1988b; diCenzo et al 2018a</p>
          </body>
        </notes>
        <annotation xmlns:sbml="http://www.sbml.org/sbml/level3/version1/core">
          <rdf:RDF xmlns:rdf="http://www.w3.org/1999/02/22-rdf-syntax-ns#" xmlns:dcterms="http://purl.org/dc/terms/" xmlns:vCard="http://www.w3.org/2001/vcard-rdf/3.0#" xmlns:vCard4="http://www.w3.org/2006/vcard/ns#" xmlns:bqbiol="http://biomodels.net/biology-qualifiers/" xmlns:bqmodel="http://biomodels.net/model-qualifiers/">
            <rdf:Description rdf:about="#rxn01434">
              <bqbiol:is>
                <rdf:Bag>
                  <rdf:li rdf:resource="http://identifiers.org/seed.reaction/rxn01434"/>
                  <rdf:li rdf:resource="http://identifiers.org/ec-code/6.3.4.5"/>
                  <rdf:li rdf:resource="http://identifiers.org/kegg.reaction/R01954"/>
                  <rdf:li rdf:resource="http://identifiers.org/metanetx.reaction/MNXR141914"/>
                </rdf:Bag>
              </bqbiol:is>
            </rdf:Description>
          </rdf:RDF>
        </annotation>
        <listOfReactants>
          <speciesReference species="cpd00002__91__c0__93__" stoichiometry="1" constant="true"/>
          <speciesReference species="cpd00041__91__c0__93__" stoichiometry="1" constant="true"/>
          <speciesReference species="cpd00274__91__c0__93__" stoichiometry="1" constant="true"/>
        </listOfReactants>
        <listOfProducts>
          <speciesReference species="cpd00012__91__c0__93__" stoichiometry="1" constant="true"/>
          <speciesReference species="cpd00018__91__c0__93__" stoichiometry="1" constant="true"/>
          <speciesReference species="cpd00067__91__c0__93__" stoichiometry="1" constant="true"/>
          <speciesReference species="cpd02152__91__c0__93__" stoichiometry="1" constant="true"/>
        </listOfProducts>
        <fbc:geneProductAssociation>
          <fbc:geneProductRef fbc:geneProduct="G_g1225"/>
        </fbc:geneProductAssociation>
      </reaction>
      <reaction metaid="rxn00802" id="rxn00802" name="Argininosuccinate lyase" reversible="true" fast="false" fbc:lowerFluxBound="FB1N1000" fbc:upperFluxBound="FB3N1000">
        <notes>
          <body xmlns="http://www.w3.org/1999/xhtml">
            <p>PROTEIN_ASSOCIATION:(ArgH1 or ArgH2)</p>
            <p>SUPPORT_LEVEL:Experimental</p>
            <p>REFERENCES:diCenzo and Finan 2015; diCenzo et al 2018a</p>
          </body>
        </notes>
        <annotation xmlns:sbml="http://www.sbml.org/sbml/level3/version1/core">
          <rdf:RDF xmlns:rdf="http://www.w3.org/1999/02/22-rdf-syntax-ns#" xmlns:dcterms="http://purl.org/dc/terms/" xmlns:vCard="http://www.w3.org/2001/vcard-rdf/3.0#" xmlns:vCard4="http://www.w3.org/2006/vcard/ns#" xmlns:bqbiol="http://biomodels.net/biology-qualifiers/" xmlns:bqmodel="http://biomodels.net/model-qualifiers/">
            <rdf:Description rdf:about="#rxn00802">
              <bqbiol:is>
                <rdf:Bag>
                  <rdf:li rdf:resource="http://identifiers.org/seed.reaction/rxn00802"/>
                  <rdf:li rdf:resource="http://identifiers.org/ec-code/4.3.2.1"/>
                  <rdf:li rdf:resource="http://identifiers.org/kegg.reaction/R01086"/>
                  <rdf:li rdf:resource="http://identifiers.org/metanetx.reaction/MNXR95948"/>
                </rdf:Bag>
              </bqbiol:is>
            </rdf:Description>
          </rdf:RDF>
        </annotation>
        <listOfReactants>
          <speciesReference species="cpd02152__91__c0__93__" stoichiometry="1" constant="true"/>
        </listOfReactants>
        <listOfProducts>
          <speciesReference species="cpd00051__91__c0__93__" stoichiometry="1" constant="true"/>
          <speciesReference species="cpd00106__91__c0__93__" stoichiometry="1" constant="true"/>
        </listOfProducts>
        <fbc:geneProductAssociation>
          <fbc:or>
            <fbc:geneProductRef fbc:geneProduct="G_g605"/>
            <fbc:geneProductRef fbc:geneProduct="G_g347"/>
          </fbc:or>
        </fbc:geneProductAssociation>
      </reaction>
      <reaction metaid="rxn02339" id="rxn02339" name="Aspartate transaminase" reversible="true" fast="false" fbc:lowerFluxBound="FB1N1000" fbc:upperFluxBound="FB3N1000">
        <notes>
          <body xmlns="http://www.w3.org/1999/xhtml">
            <p>PROTEIN_ASSOCIATION:AatA</p>
            <p>SUPPORT_LEVEL:Experimental but incomplete</p>
            <p>REFERENCES:Rastogi and Watson 1991; Watson and Rastogi 1993; Alfano and Kahn 1993; diCenzo et al 2018a;Tn-seq data (diCenzo et al 2018a) suggested that aatA encodes the primary, if not sole, aspartate aminotransferase involved in aspartate biosynthesis.  However, in a different wild-type S. meliloti isolate, there appeared to be additional genes able to at least partially complement for mutations of aatA (Rastogi and Watson 1991, Watson and Rastogi 1993). In terms of catabolism, previous studies have identified three enzymes that can perform this reaction: AatA, AatB, and TatA (Rastogi and Watson 1991, Alfano and Kahn 1993).  However, as mutation of AatA is sufficient to abolish the ability to use aspartate as a carbon source and mutation of AatA prevents symbiotic nitrogen fixation, only this enzyme has been included in this reaction.</p>
          </body>
        </notes>
        <annotation xmlns:sbml="http://www.sbml.org/sbml/level3/version1/core">
          <rdf:RDF xmlns:rdf="http://www.w3.org/1999/02/22-rdf-syntax-ns#" xmlns:dcterms="http://purl.org/dc/terms/" xmlns:vCard="http://www.w3.org/2001/vcard-rdf/3.0#" xmlns:vCard4="http://www.w3.org/2006/vcard/ns#" xmlns:bqbiol="http://biomodels.net/biology-qualifiers/" xmlns:bqmodel="http://biomodels.net/model-qualifiers/">
            <rdf:Description rdf:about="#rxn02339">
              <bqbiol:is>
                <rdf:Bag>
                  <rdf:li rdf:resource="http://identifiers.org/seed.reaction/rxn02339"/>
                  <rdf:li rdf:resource="http://identifiers.org/ec-code/2.6.1.1"/>
                  <rdf:li rdf:resource="http://identifiers.org/kegg.reaction/R00355"/>
                  <rdf:li rdf:resource="http://identifiers.org/metanetx.reaction/MNXR108060"/>
                </rdf:Bag>
              </bqbiol:is>
            </rdf:Description>
          </rdf:RDF>
        </annotation>
        <listOfReactants>
          <speciesReference species="cpd00024__91__c0__93__" stoichiometry="1" constant="true"/>
          <speciesReference species="cpd00041__91__c0__93__" stoichiometry="1" constant="true"/>
        </listOfReactants>
        <listOfProducts>
          <speciesReference species="cpd00023__91__c0__93__" stoichiometry="1" constant="true"/>
          <speciesReference species="cpd00032__91__c0__93__" stoichiometry="1" constant="true"/>
        </listOfProducts>
        <fbc:geneProductAssociation>
          <fbc:geneProductRef fbc:geneProduct="G_g805"/>
        </fbc:geneProductAssociation>
      </reaction>
      <reaction metaid="rxn00416" id="rxn00416" name="Asparagine synthase" reversible="true" fast="false" fbc:lowerFluxBound="FB1N1000" fbc:upperFluxBound="FB3N1000">
        <notes>
          <body xmlns="http://www.w3.org/1999/xhtml">
            <p>PROTEIN_ASSOCIATION:(AsnB or Unknown)</p>
            <p>SUPPORT_LEVEL:Predicted</p>
            <p>REFERENCES:;A strain lacking pSymA and pSymB (diCenzo et al 2014), and thus the asnB gene, is not an asparagine auxotroph, indicating either another enzyme encoded by the chromosome that catalyzes this reaction, or asparagine is synthesized by a different pathway in S. meliloti.</p>
          </body>
        </notes>
        <annotation xmlns:sbml="http://www.sbml.org/sbml/level3/version1/core">
          <rdf:RDF xmlns:rdf="http://www.w3.org/1999/02/22-rdf-syntax-ns#" xmlns:dcterms="http://purl.org/dc/terms/" xmlns:vCard="http://www.w3.org/2001/vcard-rdf/3.0#" xmlns:vCard4="http://www.w3.org/2006/vcard/ns#" xmlns:bqbiol="http://biomodels.net/biology-qualifiers/" xmlns:bqmodel="http://biomodels.net/model-qualifiers/">
            <rdf:Description rdf:about="#rxn00416">
              <bqbiol:is>
                <rdf:Bag>
                  <rdf:li rdf:resource="http://identifiers.org/seed.reaction/rxn00416"/>
                  <rdf:li rdf:resource="http://identifiers.org/ec-code/6.3.5.4"/>
                  <rdf:li rdf:resource="http://identifiers.org/kegg.reaction/R00578"/>
                  <rdf:li rdf:resource="http://identifiers.org/metanetx.reaction/MNXR96059"/>
                </rdf:Bag>
              </bqbiol:is>
            </rdf:Description>
          </rdf:RDF>
        </annotation>
        <listOfReactants>
          <speciesReference species="cpd00001__91__c0__93__" stoichiometry="1" constant="true"/>
          <speciesReference species="cpd00002__91__c0__93__" stoichiometry="1" constant="true"/>
          <speciesReference species="cpd00041__91__c0__93__" stoichiometry="1" constant="true"/>
          <speciesReference species="cpd00053__91__c0__93__" stoichiometry="1" constant="true"/>
        </listOfReactants>
        <listOfProducts>
          <speciesReference species="cpd00012__91__c0__93__" stoichiometry="1" constant="true"/>
          <speciesReference species="cpd00018__91__c0__93__" stoichiometry="1" constant="true"/>
          <speciesReference species="cpd00023__91__c0__93__" stoichiometry="1" constant="true"/>
          <speciesReference species="cpd00067__91__c0__93__" stoichiometry="1" constant="true"/>
          <speciesReference species="cpd00132__91__c0__93__" stoichiometry="1" constant="true"/>
        </listOfProducts>
        <fbc:geneProductAssociation>
          <fbc:or>
            <fbc:geneProductRef fbc:geneProduct="G_g265"/>
            <fbc:geneProductRef fbc:geneProduct="G_g3"/>
          </fbc:or>
        </fbc:geneProductAssociation>
      </reaction>
      <reaction metaid="rxn00187" id="rxn00187" name="Glutamine synthetase" reversible="false" fast="false" fbc:lowerFluxBound="FB2N0" fbc:upperFluxBound="FB3N1000">
        <notes>
          <body xmlns="http://www.w3.org/1999/xhtml">
            <p>PROTEIN_ASSOCIATION:(GlnA or GlnII)</p>
            <p>SUPPORT_LEVEL:Experimental</p>
            <p>REFERENCES:De Bruijn et al 1989; diCenzo et al 2018a</p>
          </body>
        </notes>
        <annotation xmlns:sbml="http://www.sbml.org/sbml/level3/version1/core">
          <rdf:RDF xmlns:rdf="http://www.w3.org/1999/02/22-rdf-syntax-ns#" xmlns:dcterms="http://purl.org/dc/terms/" xmlns:vCard="http://www.w3.org/2001/vcard-rdf/3.0#" xmlns:vCard4="http://www.w3.org/2006/vcard/ns#" xmlns:bqbiol="http://biomodels.net/biology-qualifiers/" xmlns:bqmodel="http://biomodels.net/model-qualifiers/">
            <rdf:Description rdf:about="#rxn00187">
              <bqbiol:is>
                <rdf:Bag>
                  <rdf:li rdf:resource="http://identifiers.org/seed.reaction/rxn00187"/>
                  <rdf:li rdf:resource="http://identifiers.org/ec-code/6.3.1.2"/>
                  <rdf:li rdf:resource="http://identifiers.org/kegg.reaction/R00253"/>
                  <rdf:li rdf:resource="http://identifiers.org/metanetx.reaction/MNXR100024"/>
                </rdf:Bag>
              </bqbiol:is>
            </rdf:Description>
          </rdf:RDF>
        </annotation>
        <listOfReactants>
          <speciesReference species="cpd00002__91__c0__93__" stoichiometry="1" constant="true"/>
          <speciesReference species="cpd00013__91__c0__93__" stoichiometry="1" constant="true"/>
          <speciesReference species="cpd00023__91__c0__93__" stoichiometry="1" constant="true"/>
        </listOfReactants>
        <listOfProducts>
          <speciesReference species="cpd00008__91__c0__93__" stoichiometry="1" constant="true"/>
          <speciesReference species="cpd00009__91__c0__93__" stoichiometry="1" constant="true"/>
          <speciesReference species="cpd00053__91__c0__93__" stoichiometry="1" constant="true"/>
          <speciesReference species="cpd00067__91__c0__93__" stoichiometry="1" constant="true"/>
        </listOfProducts>
        <fbc:geneProductAssociation>
          <fbc:or>
            <fbc:geneProductRef fbc:geneProduct="G_g656"/>
            <fbc:geneProductRef fbc:geneProduct="G_g281"/>
          </fbc:or>
        </fbc:geneProductAssociation>
      </reaction>
      <reaction metaid="rxn00085" id="rxn00085" name="Glutamate synthase (NADPH) (GOGAT)" reversible="true" fast="false" fbc:lowerFluxBound="FB1N1000" fbc:upperFluxBound="FB3N1000">
        <notes>
          <body xmlns="http://www.w3.org/1999/xhtml">
            <p>PROTEIN_ASSOCIATION:(GltD and GltB)</p>
            <p>SUPPORT_LEVEL:Experimental</p>
            <p>REFERENCES:Lewis et al 1990; diCenzo et al 2018a</p>
          </body>
        </notes>
        <annotation xmlns:sbml="http://www.sbml.org/sbml/level3/version1/core">
          <rdf:RDF xmlns:rdf="http://www.w3.org/1999/02/22-rdf-syntax-ns#" xmlns:dcterms="http://purl.org/dc/terms/" xmlns:vCard="http://www.w3.org/2001/vcard-rdf/3.0#" xmlns:vCard4="http://www.w3.org/2006/vcard/ns#" xmlns:bqbiol="http://biomodels.net/biology-qualifiers/" xmlns:bqmodel="http://biomodels.net/model-qualifiers/">
            <rdf:Description rdf:about="#rxn00085">
              <bqbiol:is>
                <rdf:Bag>
                  <rdf:li rdf:resource="http://identifiers.org/seed.reaction/rxn00085"/>
                  <rdf:li rdf:resource="http://identifiers.org/ec-code/1.4.1.13"/>
                  <rdf:li rdf:resource="http://identifiers.org/kegg.reaction/R00114"/>
                  <rdf:li rdf:resource="http://identifiers.org/metanetx.reaction/MNXR100291"/>
                </rdf:Bag>
              </bqbiol:is>
            </rdf:Description>
          </rdf:RDF>
        </annotation>
        <listOfReactants>
          <speciesReference species="cpd00006__91__c0__93__" stoichiometry="1" constant="true"/>
          <speciesReference species="cpd00023__91__c0__93__" stoichiometry="2" constant="true"/>
        </listOfReactants>
        <listOfProducts>
          <speciesReference species="cpd00005__91__c0__93__" stoichiometry="1" constant="true"/>
          <speciesReference species="cpd00024__91__c0__93__" stoichiometry="1" constant="true"/>
          <speciesReference species="cpd00053__91__c0__93__" stoichiometry="1" constant="true"/>
          <speciesReference species="cpd00067__91__c0__93__" stoichiometry="1" constant="true"/>
        </listOfProducts>
        <fbc:geneProductAssociation>
          <fbc:and>
            <fbc:geneProductRef fbc:geneProduct="G_g1276"/>
            <fbc:geneProductRef fbc:geneProduct="G_g1277"/>
          </fbc:and>
        </fbc:geneProductAssociation>
      </reaction>
      <reaction metaid="rxn00337" id="rxn00337" name="Aspartate kinase" reversible="true" fast="false" fbc:lowerFluxBound="FB1N1000" fbc:upperFluxBound="FB3N1000">
        <notes>
          <body xmlns="http://www.w3.org/1999/xhtml">
            <p>PROTEIN_ASSOCIATION:LysC</p>
            <p>SUPPORT_LEVEL:Experimental</p>
            <p>REFERENCES:diCenzo et al 2018a</p>
          </body>
        </notes>
        <annotation xmlns:sbml="http://www.sbml.org/sbml/level3/version1/core">
          <rdf:RDF xmlns:rdf="http://www.w3.org/1999/02/22-rdf-syntax-ns#" xmlns:dcterms="http://purl.org/dc/terms/" xmlns:vCard="http://www.w3.org/2001/vcard-rdf/3.0#" xmlns:vCard4="http://www.w3.org/2006/vcard/ns#" xmlns:bqbiol="http://biomodels.net/biology-qualifiers/" xmlns:bqmodel="http://biomodels.net/model-qualifiers/">
            <rdf:Description rdf:about="#rxn00337">
              <bqbiol:is>
                <rdf:Bag>
                  <rdf:li rdf:resource="http://identifiers.org/seed.reaction/rxn00337"/>
                  <rdf:li rdf:resource="http://identifiers.org/ec-code/2.7.2.4"/>
                  <rdf:li rdf:resource="http://identifiers.org/kegg.reaction/R00480"/>
                  <rdf:li rdf:resource="http://identifiers.org/metanetx.reaction/MNXR96085"/>
                </rdf:Bag>
              </bqbiol:is>
            </rdf:Description>
          </rdf:RDF>
        </annotation>
        <listOfReactants>
          <speciesReference species="cpd00002__91__c0__93__" stoichiometry="1" constant="true"/>
          <speciesReference species="cpd00041__91__c0__93__" stoichiometry="1" constant="true"/>
        </listOfReactants>
        <listOfProducts>
          <speciesReference species="cpd00008__91__c0__93__" stoichiometry="1" constant="true"/>
          <speciesReference species="cpd01977__91__c0__93__" stoichiometry="1" constant="true"/>
        </listOfProducts>
        <fbc:geneProductAssociation>
          <fbc:geneProductRef fbc:geneProduct="G_g1022"/>
        </fbc:geneProductAssociation>
      </reaction>
      <reaction metaid="rxn01643" id="rxn01643" name="Aspartate-semialdehyde dehydrogenase" reversible="false" fast="false" fbc:lowerFluxBound="FB2N0" fbc:upperFluxBound="FB3N1000">
        <notes>
          <body xmlns="http://www.w3.org/1999/xhtml">
            <p>PROTEIN_ASSOCIATION:Asd</p>
            <p>SUPPORT_LEVEL:Experimental</p>
            <p>REFERENCES:diCenzo et al 2018a</p>
          </body>
        </notes>
        <annotation xmlns:sbml="http://www.sbml.org/sbml/level3/version1/core">
          <rdf:RDF xmlns:rdf="http://www.w3.org/1999/02/22-rdf-syntax-ns#" xmlns:dcterms="http://purl.org/dc/terms/" xmlns:vCard="http://www.w3.org/2001/vcard-rdf/3.0#" xmlns:vCard4="http://www.w3.org/2006/vcard/ns#" xmlns:bqbiol="http://biomodels.net/biology-qualifiers/" xmlns:bqmodel="http://biomodels.net/model-qualifiers/">
            <rdf:Description rdf:about="#rxn01643">
              <bqbiol:is>
                <rdf:Bag>
                  <rdf:li rdf:resource="http://identifiers.org/seed.reaction/rxn01643"/>
                  <rdf:li rdf:resource="http://identifiers.org/ec-code/1.2.1.11"/>
                  <rdf:li rdf:resource="http://identifiers.org/kegg.reaction/R02291"/>
                  <rdf:li rdf:resource="http://identifiers.org/metanetx.reaction/MNXR96039"/>
                </rdf:Bag>
              </bqbiol:is>
            </rdf:Description>
          </rdf:RDF>
        </annotation>
        <listOfReactants>
          <speciesReference species="cpd00005__91__c0__93__" stoichiometry="1" constant="true"/>
          <speciesReference species="cpd00067__91__c0__93__" stoichiometry="1" constant="true"/>
          <speciesReference species="cpd01977__91__c0__93__" stoichiometry="1" constant="true"/>
        </listOfReactants>
        <listOfProducts>
          <speciesReference species="cpd00006__91__c0__93__" stoichiometry="1" constant="true"/>
          <speciesReference species="cpd00009__91__c0__93__" stoichiometry="1" constant="true"/>
          <speciesReference species="cpd00346__91__c0__93__" stoichiometry="1" constant="true"/>
        </listOfProducts>
        <fbc:geneProductAssociation>
          <fbc:geneProductRef fbc:geneProduct="G_g1344"/>
        </fbc:geneProductAssociation>
      </reaction>
      <reaction metaid="rxn01644" id="rxn01644" name="Dihydrodipicolinate synthase" reversible="false" fast="false" fbc:lowerFluxBound="FB2N0" fbc:upperFluxBound="FB3N1000">
        <notes>
          <body xmlns="http://www.w3.org/1999/xhtml">
            <p>PROTEIN_ASSOCIATION:DapA1</p>
            <p>SUPPORT_LEVEL:Experimental</p>
            <p>REFERENCES:diCenzo et al 2018a</p>
          </body>
        </notes>
        <annotation xmlns:sbml="http://www.sbml.org/sbml/level3/version1/core">
          <rdf:RDF xmlns:rdf="http://www.w3.org/1999/02/22-rdf-syntax-ns#" xmlns:dcterms="http://purl.org/dc/terms/" xmlns:vCard="http://www.w3.org/2001/vcard-rdf/3.0#" xmlns:vCard4="http://www.w3.org/2006/vcard/ns#" xmlns:bqbiol="http://biomodels.net/biology-qualifiers/" xmlns:bqmodel="http://biomodels.net/model-qualifiers/">
            <rdf:Description rdf:about="#rxn01644">
              <bqbiol:is>
                <rdf:Bag>
                  <rdf:li rdf:resource="http://identifiers.org/seed.reaction/rxn01644"/>
                  <rdf:li rdf:resource="http://identifiers.org/ec-code/4.2.1.52"/>
                  <rdf:li rdf:resource="http://identifiers.org/kegg.reaction/R02292"/>
                  <rdf:li rdf:resource="http://identifiers.org/metanetx.reaction/MNXR141927"/>
                </rdf:Bag>
              </bqbiol:is>
            </rdf:Description>
          </rdf:RDF>
        </annotation>
        <listOfReactants>
          <speciesReference species="cpd00020__91__c0__93__" stoichiometry="1" constant="true"/>
          <speciesReference species="cpd00346__91__c0__93__" stoichiometry="1" constant="true"/>
        </listOfReactants>
        <listOfProducts>
          <speciesReference species="cpd00001__91__c0__93__" stoichiometry="2" constant="true"/>
          <speciesReference species="cpd00067__91__c0__93__" stoichiometry="1" constant="true"/>
          <speciesReference species="cpd02120__91__c0__93__" stoichiometry="1" constant="true"/>
        </listOfProducts>
        <fbc:geneProductAssociation>
          <fbc:geneProductRef fbc:geneProduct="G_g1013"/>
        </fbc:geneProductAssociation>
      </reaction>
      <reaction metaid="rxn02929" id="rxn02929" name="Dihydrodipicolinate reductase" reversible="true" fast="false" fbc:lowerFluxBound="FB1N1000" fbc:upperFluxBound="FB3N1000">
        <notes>
          <body xmlns="http://www.w3.org/1999/xhtml">
            <p>PROTEIN_ASSOCIATION:DapB</p>
            <p>SUPPORT_LEVEL:Experimental</p>
            <p>REFERENCES:diCenzo et al 2018a</p>
          </body>
        </notes>
        <annotation xmlns:sbml="http://www.sbml.org/sbml/level3/version1/core">
          <rdf:RDF xmlns:rdf="http://www.w3.org/1999/02/22-rdf-syntax-ns#" xmlns:dcterms="http://purl.org/dc/terms/" xmlns:vCard="http://www.w3.org/2001/vcard-rdf/3.0#" xmlns:vCard4="http://www.w3.org/2006/vcard/ns#" xmlns:bqbiol="http://biomodels.net/biology-qualifiers/" xmlns:bqmodel="http://biomodels.net/model-qualifiers/">
            <rdf:Description rdf:about="#rxn02929">
              <bqbiol:is>
                <rdf:Bag>
                  <rdf:li rdf:resource="http://identifiers.org/seed.reaction/rxn02929"/>
                  <rdf:li rdf:resource="http://identifiers.org/ec-code/1.3.1.26"/>
                  <rdf:li rdf:resource="http://identifiers.org/kegg.reaction/R04199"/>
                  <rdf:li rdf:resource="http://identifiers.org/metanetx.reaction/MNXR142020"/>
                </rdf:Bag>
              </bqbiol:is>
            </rdf:Description>
          </rdf:RDF>
        </annotation>
        <listOfReactants>
          <speciesReference species="cpd00006__91__c0__93__" stoichiometry="1" constant="true"/>
          <speciesReference species="cpd02465__91__c0__93__" stoichiometry="1" constant="true"/>
        </listOfReactants>
        <listOfProducts>
          <speciesReference species="cpd00005__91__c0__93__" stoichiometry="1" constant="true"/>
          <speciesReference species="cpd00067__91__c0__93__" stoichiometry="1" constant="true"/>
          <speciesReference species="cpd02120__91__c0__93__" stoichiometry="1" constant="true"/>
        </listOfProducts>
        <fbc:geneProductAssociation>
          <fbc:geneProductRef fbc:geneProduct="G_g1127"/>
        </fbc:geneProductAssociation>
      </reaction>
      <reaction metaid="rxn03031" id="rxn03031" name="2 3 4 5-tetrahydropyridine-2-carboxylate N-succinyltransferase" reversible="true" fast="false" fbc:lowerFluxBound="FB1N1000" fbc:upperFluxBound="FB3N1000">
        <notes>
          <body xmlns="http://www.w3.org/1999/xhtml">
            <p>PROTEIN_ASSOCIATION:DapD</p>
            <p>SUPPORT_LEVEL:Experimental</p>
            <p>REFERENCES:diCenzo et al 2018a;Tn-seq data (diCenzo et al 2018a) was consistent with dapD encoding the primary enzyme catalyzing this reaction.  However, unlike the othe lysine biosynthetic enzymes, dapD mutations did not appear to be absolutely lethal unless pSymA and pSymB were removed.  Thus there may be an enzyme encoded by one of these replicons able to slightly complement dapD mutations.</p>
          </body>
        </notes>
        <annotation xmlns:sbml="http://www.sbml.org/sbml/level3/version1/core">
          <rdf:RDF xmlns:rdf="http://www.w3.org/1999/02/22-rdf-syntax-ns#" xmlns:dcterms="http://purl.org/dc/terms/" xmlns:vCard="http://www.w3.org/2001/vcard-rdf/3.0#" xmlns:vCard4="http://www.w3.org/2006/vcard/ns#" xmlns:bqbiol="http://biomodels.net/biology-qualifiers/" xmlns:bqmodel="http://biomodels.net/model-qualifiers/">
            <rdf:Description rdf:about="#rxn03031">
              <bqbiol:is>
                <rdf:Bag>
                  <rdf:li rdf:resource="http://identifiers.org/seed.reaction/rxn03031"/>
                  <rdf:li rdf:resource="http://identifiers.org/ec-code/2.3.1.117"/>
                  <rdf:li rdf:resource="http://identifiers.org/kegg.reaction/R04365"/>
                  <rdf:li rdf:resource="http://identifiers.org/metanetx.reaction/MNXR104806"/>
                </rdf:Bag>
              </bqbiol:is>
            </rdf:Description>
          </rdf:RDF>
        </annotation>
        <listOfReactants>
          <speciesReference species="cpd00001__91__c0__93__" stoichiometry="1" constant="true"/>
          <speciesReference species="cpd00078__91__c0__93__" stoichiometry="1" constant="true"/>
          <speciesReference species="cpd02465__91__c0__93__" stoichiometry="1" constant="true"/>
        </listOfReactants>
        <listOfProducts>
          <speciesReference species="cpd00010__91__c0__93__" stoichiometry="1" constant="true"/>
          <speciesReference species="cpd02724__91__c0__93__" stoichiometry="1" constant="true"/>
        </listOfProducts>
        <fbc:geneProductAssociation>
          <fbc:geneProductRef fbc:geneProduct="G_g840"/>
        </fbc:geneProductAssociation>
      </reaction>
      <reaction metaid="rxn03087" id="rxn03087" name="N Succinyl L 2 6 diaminoheptanedioate 2 ocoglytarate c0" reversible="false" fast="false" fbc:lowerFluxBound="FB2N0" fbc:upperFluxBound="FB3N1000">
        <notes>
          <body xmlns="http://www.w3.org/1999/xhtml">
            <p>PROTEIN_ASSOCIATION:Unknown</p>
            <p>SUPPORT_LEVEL:</p>
            <p>REFERENCES:;It was predicted previously (Dunn 2015) that ArgD might perform this function in S. meliloti.  However, our data was inconsistent with this hypothesis (Figure S14), and so the gene encoding the enzyme catalyzing this reaction remains unknown.</p>
          </body>
        </notes>
        <annotation xmlns:sbml="http://www.sbml.org/sbml/level3/version1/core">
          <rdf:RDF xmlns:rdf="http://www.w3.org/1999/02/22-rdf-syntax-ns#" xmlns:dcterms="http://purl.org/dc/terms/" xmlns:vCard="http://www.w3.org/2001/vcard-rdf/3.0#" xmlns:vCard4="http://www.w3.org/2006/vcard/ns#" xmlns:bqbiol="http://biomodels.net/biology-qualifiers/" xmlns:bqmodel="http://biomodels.net/model-qualifiers/">
            <rdf:Description rdf:about="#rxn03087">
              <bqbiol:is>
                <rdf:Bag>
                  <rdf:li rdf:resource="http://identifiers.org/seed.reaction/rxn03087"/>
                  <rdf:li rdf:resource="http://identifiers.org/ec-code/2.6.1.17"/>
                  <rdf:li rdf:resource="http://identifiers.org/kegg.reaction/R04475"/>
                  <rdf:li rdf:resource="http://identifiers.org/metanetx.reaction/MNXR104301"/>
                </rdf:Bag>
              </bqbiol:is>
            </rdf:Description>
          </rdf:RDF>
        </annotation>
        <listOfReactants>
          <speciesReference species="cpd00023__91__c0__93__" stoichiometry="1" constant="true"/>
          <speciesReference species="cpd02724__91__c0__93__" stoichiometry="1" constant="true"/>
        </listOfReactants>
        <listOfProducts>
          <speciesReference species="cpd00024__91__c0__93__" stoichiometry="1" constant="true"/>
          <speciesReference species="cpd02698__91__c0__93__" stoichiometry="1" constant="true"/>
        </listOfProducts>
        <fbc:geneProductAssociation>
          <fbc:geneProductRef fbc:geneProduct="G_g3"/>
        </fbc:geneProductAssociation>
      </reaction>
      <reaction metaid="rxn01973" id="rxn01973" name="Succinyl-diaminopimelate desuccinylase" reversible="true" fast="false" fbc:lowerFluxBound="FB1N1000" fbc:upperFluxBound="FB3N1000">
        <notes>
          <body xmlns="http://www.w3.org/1999/xhtml">
            <p>PROTEIN_ASSOCIATION:DapE</p>
            <p>SUPPORT_LEVEL:Experimental</p>
            <p>REFERENCES:diCenzo et al 2018a</p>
          </body>
        </notes>
        <annotation xmlns:sbml="http://www.sbml.org/sbml/level3/version1/core">
          <rdf:RDF xmlns:rdf="http://www.w3.org/1999/02/22-rdf-syntax-ns#" xmlns:dcterms="http://purl.org/dc/terms/" xmlns:vCard="http://www.w3.org/2001/vcard-rdf/3.0#" xmlns:vCard4="http://www.w3.org/2006/vcard/ns#" xmlns:bqbiol="http://biomodels.net/biology-qualifiers/" xmlns:bqmodel="http://biomodels.net/model-qualifiers/">
            <rdf:Description rdf:about="#rxn01973">
              <bqbiol:is>
                <rdf:Bag>
                  <rdf:li rdf:resource="http://identifiers.org/seed.reaction/rxn01973"/>
                  <rdf:li rdf:resource="http://identifiers.org/ec-code/3.5.1.18"/>
                  <rdf:li rdf:resource="http://identifiers.org/kegg.reaction/R02734"/>
                  <rdf:li rdf:resource="http://identifiers.org/metanetx.reaction/MNXR104300"/>
                </rdf:Bag>
              </bqbiol:is>
            </rdf:Description>
          </rdf:RDF>
        </annotation>
        <listOfReactants>
          <speciesReference species="cpd00001__91__c0__93__" stoichiometry="1" constant="true"/>
          <speciesReference species="cpd02698__91__c0__93__" stoichiometry="1" constant="true"/>
        </listOfReactants>
        <listOfProducts>
          <speciesReference species="cpd00036__91__c0__93__" stoichiometry="1" constant="true"/>
          <speciesReference species="cpd00504__91__c0__93__" stoichiometry="1" constant="true"/>
        </listOfProducts>
        <fbc:geneProductAssociation>
          <fbc:geneProductRef fbc:geneProduct="G_g683"/>
        </fbc:geneProductAssociation>
      </reaction>
      <reaction metaid="rxn01974" id="rxn01974" name="Diaminopimelate epimerase" reversible="true" fast="false" fbc:lowerFluxBound="FB1N1000" fbc:upperFluxBound="FB3N1000">
        <notes>
          <body xmlns="http://www.w3.org/1999/xhtml">
            <p>PROTEIN_ASSOCIATION:DapF</p>
            <p>SUPPORT_LEVEL:Experimental</p>
            <p>REFERENCES:diCenzo et al 2018a</p>
          </body>
        </notes>
        <annotation xmlns:sbml="http://www.sbml.org/sbml/level3/version1/core">
          <rdf:RDF xmlns:rdf="http://www.w3.org/1999/02/22-rdf-syntax-ns#" xmlns:dcterms="http://purl.org/dc/terms/" xmlns:vCard="http://www.w3.org/2001/vcard-rdf/3.0#" xmlns:vCard4="http://www.w3.org/2006/vcard/ns#" xmlns:bqbiol="http://biomodels.net/biology-qualifiers/" xmlns:bqmodel="http://biomodels.net/model-qualifiers/">
            <rdf:Description rdf:about="#rxn01974">
              <bqbiol:is>
                <rdf:Bag>
                  <rdf:li rdf:resource="http://identifiers.org/seed.reaction/rxn01974"/>
                  <rdf:li rdf:resource="http://identifiers.org/ec-code/5.1.1.7"/>
                  <rdf:li rdf:resource="http://identifiers.org/kegg.reaction/R02735"/>
                  <rdf:li rdf:resource="http://identifiers.org/metanetx.reaction/MNXR97143"/>
                </rdf:Bag>
              </bqbiol:is>
            </rdf:Description>
          </rdf:RDF>
        </annotation>
        <listOfReactants>
          <speciesReference species="cpd00504__91__c0__93__" stoichiometry="1" constant="true"/>
        </listOfReactants>
        <listOfProducts>
          <speciesReference species="cpd00516__91__c0__93__" stoichiometry="1" constant="true"/>
        </listOfProducts>
        <fbc:geneProductAssociation>
          <fbc:geneProductRef fbc:geneProduct="G_g1232"/>
        </fbc:geneProductAssociation>
      </reaction>
      <reaction metaid="rxn00313" id="rxn00313" name="Diaminopimelate decarboxylase (DAP decarboxylate)" reversible="false" fast="false" fbc:lowerFluxBound="FB2N0" fbc:upperFluxBound="FB3N1000">
        <notes>
          <body xmlns="http://www.w3.org/1999/xhtml">
            <p>PROTEIN_ASSOCIATION:LysA</p>
            <p>SUPPORT_LEVEL:Experimental</p>
            <p>REFERENCES:diCenzo et al 2018a</p>
          </body>
        </notes>
        <annotation xmlns:sbml="http://www.sbml.org/sbml/level3/version1/core">
          <rdf:RDF xmlns:rdf="http://www.w3.org/1999/02/22-rdf-syntax-ns#" xmlns:dcterms="http://purl.org/dc/terms/" xmlns:vCard="http://www.w3.org/2001/vcard-rdf/3.0#" xmlns:vCard4="http://www.w3.org/2006/vcard/ns#" xmlns:bqbiol="http://biomodels.net/biology-qualifiers/" xmlns:bqmodel="http://biomodels.net/model-qualifiers/">
            <rdf:Description rdf:about="#rxn00313">
              <bqbiol:is>
                <rdf:Bag>
                  <rdf:li rdf:resource="http://identifiers.org/seed.reaction/rxn00313"/>
                  <rdf:li rdf:resource="http://identifiers.org/ec-code/4.1.1.20"/>
                  <rdf:li rdf:resource="http://identifiers.org/kegg.reaction/R00451"/>
                  <rdf:li rdf:resource="http://identifiers.org/metanetx.reaction/MNXR97141"/>
                </rdf:Bag>
              </bqbiol:is>
            </rdf:Description>
          </rdf:RDF>
        </annotation>
        <listOfReactants>
          <speciesReference species="cpd00067__91__c0__93__" stoichiometry="1" constant="true"/>
          <speciesReference species="cpd00516__91__c0__93__" stoichiometry="1" constant="true"/>
        </listOfReactants>
        <listOfProducts>
          <speciesReference species="cpd00011__91__c0__93__" stoichiometry="1" constant="true"/>
          <speciesReference species="cpd00039__91__c0__93__" stoichiometry="1" constant="true"/>
        </listOfProducts>
        <fbc:geneProductAssociation>
          <fbc:geneProductRef fbc:geneProduct="G_g604"/>
        </fbc:geneProductAssociation>
      </reaction>
      <reaction metaid="rxn01301" id="rxn01301" name="Homoserine dehydrogenase" reversible="true" fast="false" fbc:lowerFluxBound="FB1N1000" fbc:upperFluxBound="FB3N1000">
        <notes>
          <body xmlns="http://www.w3.org/1999/xhtml">
            <p>PROTEIN_ASSOCIATION:ThrA</p>
            <p>SUPPORT_LEVEL:Experimental</p>
            <p>REFERENCES:diCenzo et al 2018a</p>
          </body>
        </notes>
        <annotation xmlns:sbml="http://www.sbml.org/sbml/level3/version1/core">
          <rdf:RDF xmlns:rdf="http://www.w3.org/1999/02/22-rdf-syntax-ns#" xmlns:dcterms="http://purl.org/dc/terms/" xmlns:vCard="http://www.w3.org/2001/vcard-rdf/3.0#" xmlns:vCard4="http://www.w3.org/2006/vcard/ns#" xmlns:bqbiol="http://biomodels.net/biology-qualifiers/" xmlns:bqmodel="http://biomodels.net/model-qualifiers/">
            <rdf:Description rdf:about="#rxn01301">
              <bqbiol:is>
                <rdf:Bag>
                  <rdf:li rdf:resource="http://identifiers.org/seed.reaction/rxn01301"/>
                  <rdf:li rdf:resource="http://identifiers.org/ec-code/1.1.1.3"/>
                  <rdf:li rdf:resource="http://identifiers.org/kegg.reaction/R01773"/>
                  <rdf:li rdf:resource="http://identifiers.org/metanetx.reaction/MNXR100735"/>
                </rdf:Bag>
              </bqbiol:is>
            </rdf:Description>
          </rdf:RDF>
        </annotation>
        <listOfReactants>
          <speciesReference species="cpd00003__91__c0__93__" stoichiometry="1" constant="true"/>
          <speciesReference species="cpd00227__91__c0__93__" stoichiometry="1" constant="true"/>
        </listOfReactants>
        <listOfProducts>
          <speciesReference species="cpd00004__91__c0__93__" stoichiometry="1" constant="true"/>
          <speciesReference species="cpd00067__91__c0__93__" stoichiometry="1" constant="true"/>
          <speciesReference species="cpd00346__91__c0__93__" stoichiometry="1" constant="true"/>
        </listOfProducts>
        <fbc:geneProductAssociation>
          <fbc:geneProductRef fbc:geneProduct="G_g507"/>
        </fbc:geneProductAssociation>
      </reaction>
      <reaction metaid="rxn01300" id="rxn01300" name="Homoserine kinase type II" reversible="true" fast="false" fbc:lowerFluxBound="FB1N1000" fbc:upperFluxBound="FB3N1000">
        <notes>
          <body xmlns="http://www.w3.org/1999/xhtml">
            <p>PROTEIN_ASSOCIATION:ThrB</p>
            <p>SUPPORT_LEVEL:Experimental</p>
            <p>REFERENCES:diCenzo et al 2018a</p>
          </body>
        </notes>
        <annotation xmlns:sbml="http://www.sbml.org/sbml/level3/version1/core">
          <rdf:RDF xmlns:rdf="http://www.w3.org/1999/02/22-rdf-syntax-ns#" xmlns:dcterms="http://purl.org/dc/terms/" xmlns:vCard="http://www.w3.org/2001/vcard-rdf/3.0#" xmlns:vCard4="http://www.w3.org/2006/vcard/ns#" xmlns:bqbiol="http://biomodels.net/biology-qualifiers/" xmlns:bqmodel="http://biomodels.net/model-qualifiers/">
            <rdf:Description rdf:about="#rxn01300">
              <bqbiol:is>
                <rdf:Bag>
                  <rdf:li rdf:resource="http://identifiers.org/seed.reaction/rxn01300"/>
                  <rdf:li rdf:resource="http://identifiers.org/ec-code/2.7.1.39"/>
                  <rdf:li rdf:resource="http://identifiers.org/kegg.reaction/R01771"/>
                  <rdf:li rdf:resource="http://identifiers.org/metanetx.reaction/MNXR100737"/>
                </rdf:Bag>
              </bqbiol:is>
            </rdf:Description>
          </rdf:RDF>
        </annotation>
        <listOfReactants>
          <speciesReference species="cpd00002__91__c0__93__" stoichiometry="1" constant="true"/>
          <speciesReference species="cpd00227__91__c0__93__" stoichiometry="1" constant="true"/>
        </listOfReactants>
        <listOfProducts>
          <speciesReference species="cpd00008__91__c0__93__" stoichiometry="1" constant="true"/>
          <speciesReference species="cpd00067__91__c0__93__" stoichiometry="1" constant="true"/>
          <speciesReference species="cpd00809__91__c0__93__" stoichiometry="1" constant="true"/>
        </listOfProducts>
        <fbc:geneProductAssociation>
          <fbc:geneProductRef fbc:geneProduct="G_g463"/>
        </fbc:geneProductAssociation>
      </reaction>
      <reaction metaid="rxn01069" id="rxn01069" name="Threonine synthase" reversible="false" fast="false" fbc:lowerFluxBound="FB2N0" fbc:upperFluxBound="FB3N1000">
        <notes>
          <body xmlns="http://www.w3.org/1999/xhtml">
            <p>PROTEIN_ASSOCIATION:ThrC1</p>
            <p>SUPPORT_LEVEL:Experimental</p>
            <p>REFERENCES:diCenzo et al 2018a</p>
          </body>
        </notes>
        <annotation xmlns:sbml="http://www.sbml.org/sbml/level3/version1/core">
          <rdf:RDF xmlns:rdf="http://www.w3.org/1999/02/22-rdf-syntax-ns#" xmlns:dcterms="http://purl.org/dc/terms/" xmlns:vCard="http://www.w3.org/2001/vcard-rdf/3.0#" xmlns:vCard4="http://www.w3.org/2006/vcard/ns#" xmlns:bqbiol="http://biomodels.net/biology-qualifiers/" xmlns:bqmodel="http://biomodels.net/model-qualifiers/">
            <rdf:Description rdf:about="#rxn01069">
              <bqbiol:is>
                <rdf:Bag>
                  <rdf:li rdf:resource="http://identifiers.org/seed.reaction/rxn01069"/>
                  <rdf:li rdf:resource="http://identifiers.org/ec-code/4.2.99.2"/>
                  <rdf:li rdf:resource="http://identifiers.org/kegg.reaction/R01466"/>
                  <rdf:li rdf:resource="http://identifiers.org/metanetx.reaction/MNXR104846"/>
                </rdf:Bag>
              </bqbiol:is>
            </rdf:Description>
          </rdf:RDF>
        </annotation>
        <listOfReactants>
          <speciesReference species="cpd00001__91__c0__93__" stoichiometry="1" constant="true"/>
          <speciesReference species="cpd00809__91__c0__93__" stoichiometry="1" constant="true"/>
        </listOfReactants>
        <listOfProducts>
          <speciesReference species="cpd00009__91__c0__93__" stoichiometry="1" constant="true"/>
          <speciesReference species="cpd00161__91__c0__93__" stoichiometry="1" constant="true"/>
        </listOfProducts>
        <fbc:geneProductAssociation>
          <fbc:geneProductRef fbc:geneProduct="G_g475"/>
        </fbc:geneProductAssociation>
      </reaction>
      <reaction metaid="rxn00423" id="rxn00423" name="serine O-acetyltransferase" reversible="false" fast="false" fbc:lowerFluxBound="FB2N0" fbc:upperFluxBound="FB3N1000">
        <notes>
          <body xmlns="http://www.w3.org/1999/xhtml">
            <p>PROTEIN_ASSOCIATION:CysE</p>
            <p>SUPPORT_LEVEL:Experimental</p>
            <p>REFERENCES:diCenzo et al 2018a</p>
          </body>
        </notes>
        <annotation xmlns:sbml="http://www.sbml.org/sbml/level3/version1/core">
          <rdf:RDF xmlns:rdf="http://www.w3.org/1999/02/22-rdf-syntax-ns#" xmlns:dcterms="http://purl.org/dc/terms/" xmlns:vCard="http://www.w3.org/2001/vcard-rdf/3.0#" xmlns:vCard4="http://www.w3.org/2006/vcard/ns#" xmlns:bqbiol="http://biomodels.net/biology-qualifiers/" xmlns:bqmodel="http://biomodels.net/model-qualifiers/">
            <rdf:Description rdf:about="#rxn00423">
              <bqbiol:is>
                <rdf:Bag>
                  <rdf:li rdf:resource="http://identifiers.org/seed.reaction/rxn00423"/>
                  <rdf:li rdf:resource="http://identifiers.org/ec-code/2.3.1.30"/>
                  <rdf:li rdf:resource="http://identifiers.org/kegg.reaction/R00586"/>
                  <rdf:li rdf:resource="http://identifiers.org/metanetx.reaction/MNXR104275"/>
                </rdf:Bag>
              </bqbiol:is>
            </rdf:Description>
          </rdf:RDF>
        </annotation>
        <listOfReactants>
          <speciesReference species="cpd00022__91__c0__93__" stoichiometry="1" constant="true"/>
          <speciesReference species="cpd00054__91__c0__93__" stoichiometry="1" constant="true"/>
        </listOfReactants>
        <listOfProducts>
          <speciesReference species="cpd00010__91__c0__93__" stoichiometry="1" constant="true"/>
          <speciesReference species="cpd00722__91__c0__93__" stoichiometry="1" constant="true"/>
        </listOfProducts>
        <fbc:geneProductAssociation>
          <fbc:geneProductRef fbc:geneProduct="G_g958"/>
        </fbc:geneProductAssociation>
      </reaction>
      <reaction metaid="rxn00649" id="rxn00649" name="Cysteine synthase" reversible="false" fast="false" fbc:lowerFluxBound="FB2N0" fbc:upperFluxBound="FB3N1000">
        <notes>
          <body xmlns="http://www.w3.org/1999/xhtml">
            <p>PROTEIN_ASSOCIATION:(CysK1 or CysK2)</p>
            <p>SUPPORT_LEVEL:Predicted</p>
            <p>REFERENCES:;Mutation of neither cysK1 or cysK2 appeared to result in cysteine auxotrophy in Tn-seq data (diCenzo et al 2018a), suggesting both have this activity (and possibly other genes)</p>
          </body>
        </notes>
        <annotation xmlns:sbml="http://www.sbml.org/sbml/level3/version1/core">
          <rdf:RDF xmlns:rdf="http://www.w3.org/1999/02/22-rdf-syntax-ns#" xmlns:dcterms="http://purl.org/dc/terms/" xmlns:vCard="http://www.w3.org/2001/vcard-rdf/3.0#" xmlns:vCard4="http://www.w3.org/2006/vcard/ns#" xmlns:bqbiol="http://biomodels.net/biology-qualifiers/" xmlns:bqmodel="http://biomodels.net/model-qualifiers/">
            <rdf:Description rdf:about="#rxn00649">
              <bqbiol:is>
                <rdf:Bag>
                  <rdf:li rdf:resource="http://identifiers.org/seed.reaction/rxn00649"/>
                  <rdf:li rdf:resource="http://identifiers.org/ec-code/2.5.1.47"/>
                  <rdf:li rdf:resource="http://identifiers.org/kegg.reaction/R00897"/>
                  <rdf:li rdf:resource="http://identifiers.org/metanetx.reaction/MNXR97007"/>
                </rdf:Bag>
              </bqbiol:is>
            </rdf:Description>
          </rdf:RDF>
        </annotation>
        <listOfReactants>
          <speciesReference species="cpd00239__91__c0__93__" stoichiometry="1" constant="true"/>
          <speciesReference species="cpd00722__91__c0__93__" stoichiometry="1" constant="true"/>
        </listOfReactants>
        <listOfProducts>
          <speciesReference species="cpd00029__91__c0__93__" stoichiometry="1" constant="true"/>
          <speciesReference species="cpd00084__91__c0__93__" stoichiometry="1" constant="true"/>
        </listOfProducts>
        <fbc:geneProductAssociation>
          <fbc:or>
            <fbc:geneProductRef fbc:geneProduct="G_g535"/>
            <fbc:geneProductRef fbc:geneProduct="G_g704"/>
          </fbc:or>
        </fbc:geneProductAssociation>
      </reaction>
      <reaction metaid="rxn09240" id="rxn09240" name="Sulfate adenyltransferase c0" reversible="true" fast="false" fbc:lowerFluxBound="FB1N1000" fbc:upperFluxBound="FB3N1000">
        <notes>
          <body xmlns="http://www.w3.org/1999/xhtml">
            <p>PROTEIN_ASSOCIATION:(CysD and CysN)</p>
            <p>SUPPORT_LEVEL:Experimental</p>
            <p>REFERENCES:Abola et al 1999; diCenzo et al 2018a;Based on Tn-seq data (diCenzo et al 2018a), a few insertions within the cysN gene can be isolated and this is mainly dependent on the presence of pSymA and pSymB.  Likely, a little bit of activity of the pSymA encoded NodP and NodQ genes (there are two copies of each gene) allow for this.</p>
          </body>
        </notes>
        <annotation xmlns:sbml="http://www.sbml.org/sbml/level3/version1/core">
          <rdf:RDF xmlns:rdf="http://www.w3.org/1999/02/22-rdf-syntax-ns#" xmlns:dcterms="http://purl.org/dc/terms/" xmlns:vCard="http://www.w3.org/2001/vcard-rdf/3.0#" xmlns:vCard4="http://www.w3.org/2006/vcard/ns#" xmlns:bqbiol="http://biomodels.net/biology-qualifiers/" xmlns:bqmodel="http://biomodels.net/model-qualifiers/">
            <rdf:Description rdf:about="#rxn09240">
              <bqbiol:is>
                <rdf:Bag>
                  <rdf:li rdf:resource="http://identifiers.org/seed.reaction/rxn09240"/>
                  <rdf:li rdf:resource="http://identifiers.org/ec-code/2.7.7.4"/>
                  <rdf:li rdf:resource="http://identifiers.org/kegg.reaction/R00529"/>
                  <rdf:li rdf:resource="http://identifiers.org/metanetx.reaction/MNXR104241"/>
                </rdf:Bag>
              </bqbiol:is>
            </rdf:Description>
          </rdf:RDF>
        </annotation>
        <listOfReactants>
          <speciesReference species="cpd00001__91__c0__93__" stoichiometry="1" constant="true"/>
          <speciesReference species="cpd00002__91__c0__93__" stoichiometry="1" constant="true"/>
          <speciesReference species="cpd00038__91__c0__93__" stoichiometry="1" constant="true"/>
          <speciesReference species="cpd00048__91__c0__93__" stoichiometry="1" constant="true"/>
        </listOfReactants>
        <listOfProducts>
          <speciesReference species="cpd00009__91__c0__93__" stoichiometry="1" constant="true"/>
          <speciesReference species="cpd00012__91__c0__93__" stoichiometry="1" constant="true"/>
          <speciesReference species="cpd00031__91__c0__93__" stoichiometry="1" constant="true"/>
          <speciesReference species="cpd00193__91__c0__93__" stoichiometry="1" constant="true"/>
        </listOfProducts>
        <fbc:geneProductAssociation>
          <fbc:and>
            <fbc:geneProductRef fbc:geneProduct="G_g479"/>
            <fbc:geneProductRef fbc:geneProduct="G_g478"/>
          </fbc:and>
        </fbc:geneProductAssociation>
      </reaction>
      <reaction metaid="rxn05239" id="rxn05239" name="adenosine 5 phosphate sulfite oxidized thioredoxin oxidoreductase c0" reversible="false" fast="false" fbc:lowerFluxBound="FB2N0" fbc:upperFluxBound="FB3N1000">
        <notes>
          <body xmlns="http://www.w3.org/1999/xhtml">
            <p>PROTEIN_ASSOCIATION:CysH</p>
            <p>SUPPORT_LEVEL:Experimental</p>
            <p>REFERENCES:Abola et al 1999; diCenzo et al 2018a</p>
          </body>
        </notes>
        <annotation xmlns:sbml="http://www.sbml.org/sbml/level3/version1/core">
          <rdf:RDF xmlns:rdf="http://www.w3.org/1999/02/22-rdf-syntax-ns#" xmlns:dcterms="http://purl.org/dc/terms/" xmlns:vCard="http://www.w3.org/2001/vcard-rdf/3.0#" xmlns:vCard4="http://www.w3.org/2006/vcard/ns#" xmlns:bqbiol="http://biomodels.net/biology-qualifiers/" xmlns:bqmodel="http://biomodels.net/model-qualifiers/">
            <rdf:Description rdf:about="#rxn05239">
              <bqbiol:is>
                <rdf:Bag>
                  <rdf:li rdf:resource="http://identifiers.org/seed.reaction/rxn05239"/>
                  <rdf:li rdf:resource="http://identifiers.org/ec-code/1.8.4.8"/>
                  <rdf:li rdf:resource="http://identifiers.org/kegg.reaction/R02021"/>
                  <rdf:li rdf:resource="http://identifiers.org/metanetx.reaction/MNXR102376"/>
                </rdf:Bag>
              </bqbiol:is>
            </rdf:Description>
          </rdf:RDF>
        </annotation>
        <listOfReactants>
          <speciesReference species="cpd00193__91__c0__93__" stoichiometry="1" constant="true"/>
          <speciesReference species="cpd11421__91__c0__93__" stoichiometry="1" constant="true"/>
        </listOfReactants>
        <listOfProducts>
          <speciesReference species="cpd00018__91__c0__93__" stoichiometry="1" constant="true"/>
          <speciesReference species="cpd00067__91__c0__93__" stoichiometry="1" constant="true"/>
          <speciesReference species="cpd00081__91__c0__93__" stoichiometry="1" constant="true"/>
          <speciesReference species="cpd11420__91__c0__93__" stoichiometry="1" constant="true"/>
        </listOfProducts>
        <fbc:geneProductAssociation>
          <fbc:geneProductRef fbc:geneProduct="G_g480"/>
        </fbc:geneProductAssociation>
      </reaction>
      <reaction metaid="rxn00623" id="rxn00623" name="hydrogen sulfide NADP oxidoreductase c0" reversible="true" fast="false" fbc:lowerFluxBound="FB1N1000" fbc:upperFluxBound="FB3N1000">
        <notes>
          <body xmlns="http://www.w3.org/1999/xhtml">
            <p>PROTEIN_ASSOCIATION:(CysI and Unknown)</p>
            <p>SUPPORT_LEVEL:Experimental</p>
            <p>REFERENCES:Abbas et al 2002; diCenzo et al 2018a</p>
          </body>
        </notes>
        <annotation xmlns:sbml="http://www.sbml.org/sbml/level3/version1/core">
          <rdf:RDF xmlns:rdf="http://www.w3.org/1999/02/22-rdf-syntax-ns#" xmlns:dcterms="http://purl.org/dc/terms/" xmlns:vCard="http://www.w3.org/2001/vcard-rdf/3.0#" xmlns:vCard4="http://www.w3.org/2006/vcard/ns#" xmlns:bqbiol="http://biomodels.net/biology-qualifiers/" xmlns:bqmodel="http://biomodels.net/model-qualifiers/">
            <rdf:Description rdf:about="#rxn00623">
              <bqbiol:is>
                <rdf:Bag>
                  <rdf:li rdf:resource="http://identifiers.org/seed.reaction/rxn00623"/>
                  <rdf:li rdf:resource="http://identifiers.org/ec-code/1.8.1.2"/>
                  <rdf:li rdf:resource="http://identifiers.org/kegg.reaction/R00858"/>
                  <rdf:li rdf:resource="http://identifiers.org/metanetx.reaction/MNXR104650"/>
                </rdf:Bag>
              </bqbiol:is>
            </rdf:Description>
          </rdf:RDF>
        </annotation>
        <listOfReactants>
          <speciesReference species="cpd00001__91__c0__93__" stoichiometry="3" constant="true"/>
          <speciesReference species="cpd00006__91__c0__93__" stoichiometry="3" constant="true"/>
          <speciesReference species="cpd00239__91__c0__93__" stoichiometry="1" constant="true"/>
        </listOfReactants>
        <listOfProducts>
          <speciesReference species="cpd00005__91__c0__93__" stoichiometry="3" constant="true"/>
          <speciesReference species="cpd00067__91__c0__93__" stoichiometry="4" constant="true"/>
          <speciesReference species="cpd00081__91__c0__93__" stoichiometry="1" constant="true"/>
        </listOfProducts>
        <fbc:geneProductAssociation>
          <fbc:and>
            <fbc:geneProductRef fbc:geneProduct="G_g965"/>
            <fbc:geneProductRef fbc:geneProduct="G_g3"/>
          </fbc:and>
        </fbc:geneProductAssociation>
      </reaction>
      <reaction metaid="rxn01304" id="rxn01304" name="Homoserine O-succinyltransferase" reversible="false" fast="false" fbc:lowerFluxBound="FB2N0" fbc:upperFluxBound="FB3N1000">
        <notes>
          <body xmlns="http://www.w3.org/1999/xhtml">
            <p>PROTEIN_ASSOCIATION:MetA</p>
            <p>SUPPORT_LEVEL:Experimental</p>
            <p>REFERENCES:diCenzo et al 2018a</p>
          </body>
        </notes>
        <annotation xmlns:sbml="http://www.sbml.org/sbml/level3/version1/core">
          <rdf:RDF xmlns:rdf="http://www.w3.org/1999/02/22-rdf-syntax-ns#" xmlns:dcterms="http://purl.org/dc/terms/" xmlns:vCard="http://www.w3.org/2001/vcard-rdf/3.0#" xmlns:vCard4="http://www.w3.org/2006/vcard/ns#" xmlns:bqbiol="http://biomodels.net/biology-qualifiers/" xmlns:bqmodel="http://biomodels.net/model-qualifiers/">
            <rdf:Description rdf:about="#rxn01304">
              <bqbiol:is>
                <rdf:Bag>
                  <rdf:li rdf:resource="http://identifiers.org/seed.reaction/rxn01304"/>
                  <rdf:li rdf:resource="http://identifiers.org/ec-code/2.3.1.46"/>
                  <rdf:li rdf:resource="http://identifiers.org/kegg.reaction/R01777"/>
                  <rdf:li rdf:resource="http://identifiers.org/metanetx.reaction/MNXR100741"/>
                </rdf:Bag>
              </bqbiol:is>
            </rdf:Description>
          </rdf:RDF>
        </annotation>
        <listOfReactants>
          <speciesReference species="cpd00078__91__c0__93__" stoichiometry="1" constant="true"/>
          <speciesReference species="cpd00227__91__c0__93__" stoichiometry="1" constant="true"/>
        </listOfReactants>
        <listOfProducts>
          <speciesReference species="cpd00010__91__c0__93__" stoichiometry="1" constant="true"/>
          <speciesReference species="cpd00822__91__c0__93__" stoichiometry="1" constant="true"/>
        </listOfProducts>
        <fbc:geneProductAssociation>
          <fbc:geneProductRef fbc:geneProduct="G_g1220"/>
        </fbc:geneProductAssociation>
      </reaction>
      <reaction metaid="rxn05957" id="rxn05957" name="O-succinylhomoserine sulfhydrylase" reversible="false" fast="false" fbc:lowerFluxBound="FB2N0" fbc:upperFluxBound="FB3N1000">
        <notes>
          <body xmlns="http://www.w3.org/1999/xhtml">
            <p>PROTEIN_ASSOCIATION:MetZ</p>
            <p>SUPPORT_LEVEL:Experimental</p>
            <p>REFERENCES:diCenzo et al 2018a</p>
          </body>
        </notes>
        <annotation xmlns:sbml="http://www.sbml.org/sbml/level3/version1/core">
          <rdf:RDF xmlns:rdf="http://www.w3.org/1999/02/22-rdf-syntax-ns#" xmlns:dcterms="http://purl.org/dc/terms/" xmlns:vCard="http://www.w3.org/2001/vcard-rdf/3.0#" xmlns:vCard4="http://www.w3.org/2006/vcard/ns#" xmlns:bqbiol="http://biomodels.net/biology-qualifiers/" xmlns:bqmodel="http://biomodels.net/model-qualifiers/">
            <rdf:Description rdf:about="#rxn05957">
              <bqbiol:is>
                <rdf:Bag>
                  <rdf:li rdf:resource="http://identifiers.org/seed.reaction/rxn05957"/>
                  <rdf:li rdf:resource="http://identifiers.org/ec-code/2.5.1.48"/>
                  <rdf:li rdf:resource="http://identifiers.org/kegg.reaction/R01288"/>
                  <rdf:li rdf:resource="http://identifiers.org/metanetx.reaction/MNXR104382"/>
                </rdf:Bag>
              </bqbiol:is>
            </rdf:Description>
          </rdf:RDF>
        </annotation>
        <listOfReactants>
          <speciesReference species="cpd00239__91__c0__93__" stoichiometry="1" constant="true"/>
          <speciesReference species="cpd00822__91__c0__93__" stoichiometry="1" constant="true"/>
        </listOfReactants>
        <listOfProducts>
          <speciesReference species="cpd00036__91__c0__93__" stoichiometry="1" constant="true"/>
          <speciesReference species="cpd00135__91__c0__93__" stoichiometry="1" constant="true"/>
        </listOfProducts>
        <fbc:geneProductAssociation>
          <fbc:geneProductRef fbc:geneProduct="G_g985"/>
        </fbc:geneProductAssociation>
      </reaction>
      <reaction metaid="rxn00693" id="rxn00693" name="B12-dependent methionine synthase" reversible="true" fast="false" fbc:lowerFluxBound="FB1N1000" fbc:upperFluxBound="FB3N1000">
        <notes>
          <body xmlns="http://www.w3.org/1999/xhtml">
            <p>PROTEIN_ASSOCIATION:MetH</p>
            <p>SUPPORT_LEVEL:Experimental</p>
            <p>REFERENCES:Taga and Walker 2010; diCenzo et al 2018a</p>
          </body>
        </notes>
        <annotation xmlns:sbml="http://www.sbml.org/sbml/level3/version1/core">
          <rdf:RDF xmlns:rdf="http://www.w3.org/1999/02/22-rdf-syntax-ns#" xmlns:dcterms="http://purl.org/dc/terms/" xmlns:vCard="http://www.w3.org/2001/vcard-rdf/3.0#" xmlns:vCard4="http://www.w3.org/2006/vcard/ns#" xmlns:bqbiol="http://biomodels.net/biology-qualifiers/" xmlns:bqmodel="http://biomodels.net/model-qualifiers/">
            <rdf:Description rdf:about="#rxn00693">
              <bqbiol:is>
                <rdf:Bag>
                  <rdf:li rdf:resource="http://identifiers.org/seed.reaction/rxn00693"/>
                  <rdf:li rdf:resource="http://identifiers.org/ec-code/2.1.1.14"/>
                  <rdf:li rdf:resource="http://identifiers.org/kegg.reaction/R00946"/>
                  <rdf:li rdf:resource="http://identifiers.org/metanetx.reaction/MNXR141853"/>
                </rdf:Bag>
              </bqbiol:is>
            </rdf:Description>
          </rdf:RDF>
        </annotation>
        <listOfReactants>
          <speciesReference species="cpd00135__91__c0__93__" stoichiometry="1" constant="true"/>
          <speciesReference species="cpd00345__91__c0__93__" stoichiometry="1" constant="true"/>
        </listOfReactants>
        <listOfProducts>
          <speciesReference species="cpd00060__91__c0__93__" stoichiometry="1" constant="true"/>
          <speciesReference species="cpd00087__91__c0__93__" stoichiometry="1" constant="true"/>
        </listOfProducts>
        <fbc:geneProductAssociation>
          <fbc:geneProductRef fbc:geneProduct="G_g1169"/>
        </fbc:geneProductAssociation>
      </reaction>
      <reaction metaid="rxn00770" id="rxn00770" name="Ribose-phosphate pyrophosphokinase" reversible="true" fast="false" fbc:lowerFluxBound="FB1N1000" fbc:upperFluxBound="FB3N1000">
        <notes>
          <body xmlns="http://www.w3.org/1999/xhtml">
            <p>PROTEIN_ASSOCIATION:Prs</p>
            <p>SUPPORT_LEVEL:Experimental</p>
            <p>REFERENCES:diCenzo et al 2018a</p>
          </body>
        </notes>
        <annotation xmlns:sbml="http://www.sbml.org/sbml/level3/version1/core">
          <rdf:RDF xmlns:rdf="http://www.w3.org/1999/02/22-rdf-syntax-ns#" xmlns:dcterms="http://purl.org/dc/terms/" xmlns:vCard="http://www.w3.org/2001/vcard-rdf/3.0#" xmlns:vCard4="http://www.w3.org/2006/vcard/ns#" xmlns:bqbiol="http://biomodels.net/biology-qualifiers/" xmlns:bqmodel="http://biomodels.net/model-qualifiers/">
            <rdf:Description rdf:about="#rxn00770">
              <bqbiol:is>
                <rdf:Bag>
                  <rdf:li rdf:resource="http://identifiers.org/seed.reaction/rxn00770"/>
                  <rdf:li rdf:resource="http://identifiers.org/ec-code/2.7.6.1"/>
                  <rdf:li rdf:resource="http://identifiers.org/kegg.reaction/R01049"/>
                  <rdf:li rdf:resource="http://identifiers.org/metanetx.reaction/MNXR106802"/>
                </rdf:Bag>
              </bqbiol:is>
            </rdf:Description>
          </rdf:RDF>
        </annotation>
        <listOfReactants>
          <speciesReference species="cpd00002__91__c0__93__" stoichiometry="1" constant="true"/>
          <speciesReference species="cpd00101__91__c0__93__" stoichiometry="1" constant="true"/>
        </listOfReactants>
        <listOfProducts>
          <speciesReference species="cpd00018__91__c0__93__" stoichiometry="1" constant="true"/>
          <speciesReference species="cpd00067__91__c0__93__" stoichiometry="1" constant="true"/>
          <speciesReference species="cpd00103__91__c0__93__" stoichiometry="1" constant="true"/>
        </listOfProducts>
        <fbc:geneProductAssociation>
          <fbc:geneProductRef fbc:geneProduct="G_g1088"/>
        </fbc:geneProductAssociation>
      </reaction>
      <reaction metaid="rxn00789" id="rxn00789" name="ATP phosphoribosyltransferase" reversible="false" fast="false" fbc:lowerFluxBound="FB2N0" fbc:upperFluxBound="FB3N1000">
        <notes>
          <body xmlns="http://www.w3.org/1999/xhtml">
            <p>PROTEIN_ASSOCIATION:(HisG and HisZ)</p>
            <p>SUPPORT_LEVEL:Experimental</p>
            <p>REFERENCES:diCenzo et al 2018a</p>
          </body>
        </notes>
        <annotation xmlns:sbml="http://www.sbml.org/sbml/level3/version1/core">
          <rdf:RDF xmlns:rdf="http://www.w3.org/1999/02/22-rdf-syntax-ns#" xmlns:dcterms="http://purl.org/dc/terms/" xmlns:vCard="http://www.w3.org/2001/vcard-rdf/3.0#" xmlns:vCard4="http://www.w3.org/2006/vcard/ns#" xmlns:bqbiol="http://biomodels.net/biology-qualifiers/" xmlns:bqmodel="http://biomodels.net/model-qualifiers/">
            <rdf:Description rdf:about="#rxn00789">
              <bqbiol:is>
                <rdf:Bag>
                  <rdf:li rdf:resource="http://identifiers.org/seed.reaction/rxn00789"/>
                  <rdf:li rdf:resource="http://identifiers.org/ec-code/2.4.2.17"/>
                  <rdf:li rdf:resource="http://identifiers.org/kegg.reaction/R01071"/>
                  <rdf:li rdf:resource="http://identifiers.org/metanetx.reaction/MNXR96132"/>
                </rdf:Bag>
              </bqbiol:is>
            </rdf:Description>
          </rdf:RDF>
        </annotation>
        <listOfReactants>
          <speciesReference species="cpd00002__91__c0__93__" stoichiometry="1" constant="true"/>
          <speciesReference species="cpd00103__91__c0__93__" stoichiometry="1" constant="true"/>
        </listOfReactants>
        <listOfProducts>
          <speciesReference species="cpd00012__91__c0__93__" stoichiometry="1" constant="true"/>
          <speciesReference species="cpd01775__91__c0__93__" stoichiometry="1" constant="true"/>
        </listOfProducts>
        <fbc:geneProductAssociation>
          <fbc:and>
            <fbc:geneProductRef fbc:geneProduct="G_g648"/>
            <fbc:geneProductRef fbc:geneProduct="G_g649"/>
          </fbc:and>
        </fbc:geneProductAssociation>
      </reaction>
      <reaction metaid="rxn02834" id="rxn02834" name="Phosphoribosyl-ATP pyrophosphatase" reversible="false" fast="false" fbc:lowerFluxBound="FB2N0" fbc:upperFluxBound="FB3N1000">
        <notes>
          <body xmlns="http://www.w3.org/1999/xhtml">
            <p>PROTEIN_ASSOCIATION:HisE</p>
            <p>SUPPORT_LEVEL:Experimental</p>
            <p>REFERENCES:diCenzo et al 2018a</p>
          </body>
        </notes>
        <annotation xmlns:sbml="http://www.sbml.org/sbml/level3/version1/core">
          <rdf:RDF xmlns:rdf="http://www.w3.org/1999/02/22-rdf-syntax-ns#" xmlns:dcterms="http://purl.org/dc/terms/" xmlns:vCard="http://www.w3.org/2001/vcard-rdf/3.0#" xmlns:vCard4="http://www.w3.org/2006/vcard/ns#" xmlns:bqbiol="http://biomodels.net/biology-qualifiers/" xmlns:bqmodel="http://biomodels.net/model-qualifiers/">
            <rdf:Description rdf:about="#rxn02834">
              <bqbiol:is>
                <rdf:Bag>
                  <rdf:li rdf:resource="http://identifiers.org/seed.reaction/rxn02834"/>
                  <rdf:li rdf:resource="http://identifiers.org/ec-code/3.6.1.31"/>
                  <rdf:li rdf:resource="http://identifiers.org/kegg.reaction/R04035"/>
                  <rdf:li rdf:resource="http://identifiers.org/metanetx.reaction/MNXR103155"/>
                </rdf:Bag>
              </bqbiol:is>
            </rdf:Description>
          </rdf:RDF>
        </annotation>
        <listOfReactants>
          <speciesReference species="cpd00001__91__c0__93__" stoichiometry="1" constant="true"/>
          <speciesReference species="cpd01775__91__c0__93__" stoichiometry="1" constant="true"/>
        </listOfReactants>
        <listOfProducts>
          <speciesReference species="cpd00012__91__c0__93__" stoichiometry="1" constant="true"/>
          <speciesReference species="cpd00067__91__c0__93__" stoichiometry="1" constant="true"/>
          <speciesReference species="cpd01777__91__c0__93__" stoichiometry="1" constant="true"/>
        </listOfProducts>
        <fbc:geneProductAssociation>
          <fbc:geneProductRef fbc:geneProduct="G_g1062"/>
        </fbc:geneProductAssociation>
      </reaction>
      <reaction metaid="rxn02835" id="rxn02835" name="Phosphoribosyl-AMP cyclohydrolase" reversible="true" fast="false" fbc:lowerFluxBound="FB1N1000" fbc:upperFluxBound="FB3N1000">
        <notes>
          <body xmlns="http://www.w3.org/1999/xhtml">
            <p>PROTEIN_ASSOCIATION:HisI</p>
            <p>SUPPORT_LEVEL:Experimental</p>
            <p>REFERENCES:diCenzo et al 2018a</p>
          </body>
        </notes>
        <annotation xmlns:sbml="http://www.sbml.org/sbml/level3/version1/core">
          <rdf:RDF xmlns:rdf="http://www.w3.org/1999/02/22-rdf-syntax-ns#" xmlns:dcterms="http://purl.org/dc/terms/" xmlns:vCard="http://www.w3.org/2001/vcard-rdf/3.0#" xmlns:vCard4="http://www.w3.org/2006/vcard/ns#" xmlns:bqbiol="http://biomodels.net/biology-qualifiers/" xmlns:bqmodel="http://biomodels.net/model-qualifiers/">
            <rdf:Description rdf:about="#rxn02835">
              <bqbiol:is>
                <rdf:Bag>
                  <rdf:li rdf:resource="http://identifiers.org/seed.reaction/rxn02835"/>
                  <rdf:li rdf:resource="http://identifiers.org/ec-code/3.5.4.19"/>
                  <rdf:li rdf:resource="http://identifiers.org/kegg.reaction/R04037"/>
                  <rdf:li rdf:resource="http://identifiers.org/metanetx.reaction/MNXR103154"/>
                </rdf:Bag>
              </bqbiol:is>
            </rdf:Description>
          </rdf:RDF>
        </annotation>
        <listOfReactants>
          <speciesReference species="cpd00001__91__c0__93__" stoichiometry="1" constant="true"/>
          <speciesReference species="cpd01777__91__c0__93__" stoichiometry="1" constant="true"/>
        </listOfReactants>
        <listOfProducts>
          <speciesReference species="cpd02979__91__c0__93__" stoichiometry="1" constant="true"/>
        </listOfProducts>
        <fbc:geneProductAssociation>
          <fbc:geneProductRef fbc:geneProduct="G_g664"/>
        </fbc:geneProductAssociation>
      </reaction>
      <reaction metaid="rxn03175" id="rxn03175" name="Phosphoribosylformimino-5-aminoimidazole carboxamide ribotide isomerase" reversible="true" fast="false" fbc:lowerFluxBound="FB1N1000" fbc:upperFluxBound="FB3N1000">
        <notes>
          <body xmlns="http://www.w3.org/1999/xhtml">
            <p>PROTEIN_ASSOCIATION:HisA</p>
            <p>SUPPORT_LEVEL:Experimental</p>
            <p>REFERENCES:diCenzo et al 2018a</p>
          </body>
        </notes>
        <annotation xmlns:sbml="http://www.sbml.org/sbml/level3/version1/core">
          <rdf:RDF xmlns:rdf="http://www.w3.org/1999/02/22-rdf-syntax-ns#" xmlns:dcterms="http://purl.org/dc/terms/" xmlns:vCard="http://www.w3.org/2001/vcard-rdf/3.0#" xmlns:vCard4="http://www.w3.org/2006/vcard/ns#" xmlns:bqbiol="http://biomodels.net/biology-qualifiers/" xmlns:bqmodel="http://biomodels.net/model-qualifiers/">
            <rdf:Description rdf:about="#rxn03175">
              <bqbiol:is>
                <rdf:Bag>
                  <rdf:li rdf:resource="http://identifiers.org/seed.reaction/rxn03175"/>
                  <rdf:li rdf:resource="http://identifiers.org/ec-code/5.3.1.16"/>
                  <rdf:li rdf:resource="http://identifiers.org/kegg.reaction/R04640"/>
                  <rdf:li rdf:resource="http://identifiers.org/metanetx.reaction/MNXR103169"/>
                </rdf:Bag>
              </bqbiol:is>
            </rdf:Description>
          </rdf:RDF>
        </annotation>
        <listOfReactants>
          <speciesReference species="cpd02979__91__c0__93__" stoichiometry="1" constant="true"/>
        </listOfReactants>
        <listOfProducts>
          <speciesReference species="cpd02991__91__c0__93__" stoichiometry="1" constant="true"/>
        </listOfProducts>
        <fbc:geneProductAssociation>
          <fbc:geneProductRef fbc:geneProduct="G_g1064"/>
        </fbc:geneProductAssociation>
      </reaction>
      <reaction metaid="rxn03135" id="rxn03135" name="imidazole glycerol phosphate" reversible="false" fast="false" fbc:lowerFluxBound="FB2N0" fbc:upperFluxBound="FB3N1000">
        <notes>
          <body xmlns="http://www.w3.org/1999/xhtml">
            <p>PROTEIN_ASSOCIATION:(HisF and HisH)</p>
            <p>SUPPORT_LEVEL:Experimental</p>
            <p>REFERENCES:diCenzo et al 2018a</p>
          </body>
        </notes>
        <annotation xmlns:sbml="http://www.sbml.org/sbml/level3/version1/core">
          <rdf:RDF xmlns:rdf="http://www.w3.org/1999/02/22-rdf-syntax-ns#" xmlns:dcterms="http://purl.org/dc/terms/" xmlns:vCard="http://www.w3.org/2001/vcard-rdf/3.0#" xmlns:vCard4="http://www.w3.org/2006/vcard/ns#" xmlns:bqbiol="http://biomodels.net/biology-qualifiers/" xmlns:bqmodel="http://biomodels.net/model-qualifiers/">
            <rdf:Description rdf:about="#rxn03135">
              <bqbiol:is>
                <rdf:Bag>
                  <rdf:li rdf:resource="http://identifiers.org/seed.reaction/rxn03135"/>
                  <rdf:li rdf:resource="http://identifiers.org/ec-code/4.1.3- and 2.4.2.-"/>
                  <rdf:li rdf:resource="http://identifiers.org/kegg.reaction/R04558"/>
                  <rdf:li rdf:resource="http://identifiers.org/metanetx.reaction/MNXR100811"/>
                </rdf:Bag>
              </bqbiol:is>
            </rdf:Description>
          </rdf:RDF>
        </annotation>
        <listOfReactants>
          <speciesReference species="cpd00053__91__c0__93__" stoichiometry="1" constant="true"/>
          <speciesReference species="cpd02991__91__c0__93__" stoichiometry="1" constant="true"/>
        </listOfReactants>
        <listOfProducts>
          <speciesReference species="cpd00023__91__c0__93__" stoichiometry="1" constant="true"/>
          <speciesReference species="cpd00067__91__c0__93__" stoichiometry="1" constant="true"/>
          <speciesReference species="cpd02843__91__c0__93__" stoichiometry="1" constant="true"/>
          <speciesReference species="cpd02851__91__c0__93__" stoichiometry="1" constant="true"/>
        </listOfProducts>
        <fbc:geneProductAssociation>
          <fbc:and>
            <fbc:geneProductRef fbc:geneProduct="G_g1063"/>
            <fbc:geneProductRef fbc:geneProduct="G_g1065"/>
          </fbc:and>
        </fbc:geneProductAssociation>
      </reaction>
      <reaction metaid="rxn02473" id="rxn02473" name="Imidazoleglycerol-phosphate dehydratase" reversible="false" fast="false" fbc:lowerFluxBound="FB2N0" fbc:upperFluxBound="FB3N1000">
        <notes>
          <body xmlns="http://www.w3.org/1999/xhtml">
            <p>PROTEIN_ASSOCIATION:HisB</p>
            <p>SUPPORT_LEVEL:Experimental</p>
            <p>REFERENCES:diCenzo et al 2018a</p>
          </body>
        </notes>
        <annotation xmlns:sbml="http://www.sbml.org/sbml/level3/version1/core">
          <rdf:RDF xmlns:rdf="http://www.w3.org/1999/02/22-rdf-syntax-ns#" xmlns:dcterms="http://purl.org/dc/terms/" xmlns:vCard="http://www.w3.org/2001/vcard-rdf/3.0#" xmlns:vCard4="http://www.w3.org/2006/vcard/ns#" xmlns:bqbiol="http://biomodels.net/biology-qualifiers/" xmlns:bqmodel="http://biomodels.net/model-qualifiers/">
            <rdf:Description rdf:about="#rxn02473">
              <bqbiol:is>
                <rdf:Bag>
                  <rdf:li rdf:resource="http://identifiers.org/seed.reaction/rxn02473"/>
                  <rdf:li rdf:resource="http://identifiers.org/ec-code/4.2.1.19"/>
                  <rdf:li rdf:resource="http://identifiers.org/kegg.reaction/R03457"/>
                  <rdf:li rdf:resource="http://identifiers.org/metanetx.reaction/MNXR100813"/>
                </rdf:Bag>
              </bqbiol:is>
            </rdf:Description>
          </rdf:RDF>
        </annotation>
        <listOfReactants>
          <speciesReference species="cpd02843__91__c0__93__" stoichiometry="1" constant="true"/>
        </listOfReactants>
        <listOfProducts>
          <speciesReference species="cpd00001__91__c0__93__" stoichiometry="1" constant="true"/>
          <speciesReference species="cpd00930__91__c0__93__" stoichiometry="1" constant="true"/>
        </listOfProducts>
        <fbc:geneProductAssociation>
          <fbc:geneProductRef fbc:geneProduct="G_g1066"/>
        </fbc:geneProductAssociation>
      </reaction>
      <reaction metaid="rxn02320" id="rxn02320" name="Histidinol-phosphate aminotransferase" reversible="true" fast="false" fbc:lowerFluxBound="FB1N1000" fbc:upperFluxBound="FB3N1000">
        <notes>
          <body xmlns="http://www.w3.org/1999/xhtml">
            <p>PROTEIN_ASSOCIATION:(HisC4 or HisC1 or HisC3 or HisC2)</p>
            <p>SUPPORT_LEVEL:Predicted</p>
            <p>REFERENCES:;Based on Tn-seq data (diCenzo et al 2018a), mutation of any of the chromosomal genes does not result in histidine auxotrophy regardless of whether pSymA and pSymB are present.  Therefore, it is likely that at least two chromosomal copies are active, if not all four versions of this protein.</p>
          </body>
        </notes>
        <annotation xmlns:sbml="http://www.sbml.org/sbml/level3/version1/core">
          <rdf:RDF xmlns:rdf="http://www.w3.org/1999/02/22-rdf-syntax-ns#" xmlns:dcterms="http://purl.org/dc/terms/" xmlns:vCard="http://www.w3.org/2001/vcard-rdf/3.0#" xmlns:vCard4="http://www.w3.org/2006/vcard/ns#" xmlns:bqbiol="http://biomodels.net/biology-qualifiers/" xmlns:bqmodel="http://biomodels.net/model-qualifiers/">
            <rdf:Description rdf:about="#rxn02320">
              <bqbiol:is>
                <rdf:Bag>
                  <rdf:li rdf:resource="http://identifiers.org/seed.reaction/rxn02320"/>
                  <rdf:li rdf:resource="http://identifiers.org/ec-code/2.6.1.9"/>
                  <rdf:li rdf:resource="http://identifiers.org/kegg.reaction/R03243"/>
                  <rdf:li rdf:resource="http://identifiers.org/metanetx.reaction/MNXR95852"/>
                </rdf:Bag>
              </bqbiol:is>
            </rdf:Description>
          </rdf:RDF>
        </annotation>
        <listOfReactants>
          <speciesReference species="cpd00024__91__c0__93__" stoichiometry="1" constant="true"/>
          <speciesReference species="cpd00807__91__c0__93__" stoichiometry="1" constant="true"/>
        </listOfReactants>
        <listOfProducts>
          <speciesReference species="cpd00023__91__c0__93__" stoichiometry="1" constant="true"/>
          <speciesReference species="cpd00930__91__c0__93__" stoichiometry="1" constant="true"/>
        </listOfProducts>
        <fbc:geneProductAssociation>
          <fbc:or>
            <fbc:geneProductRef fbc:geneProduct="G_g1012"/>
            <fbc:geneProductRef fbc:geneProduct="G_g600"/>
            <fbc:geneProductRef fbc:geneProduct="G_g37"/>
            <fbc:geneProductRef fbc:geneProduct="G_g1246"/>
          </fbc:or>
        </fbc:geneProductAssociation>
      </reaction>
      <reaction metaid="rxn02160" id="rxn02160" name="L-Histidinol-phosphate phosphohydrolase" reversible="false" fast="false" fbc:lowerFluxBound="FB2N0" fbc:upperFluxBound="FB3N1000">
        <notes>
          <body xmlns="http://www.w3.org/1999/xhtml">
            <p>PROTEIN_ASSOCIATION:Smc04042</p>
            <p>SUPPORT_LEVEL:Experimental but incomplete</p>
            <p>REFERENCES:diCenzo et al 2018a;It was previously noted (Dunn 2015) that rhizobia lack the classical enzyme catalyzing this reaction and that the HisB ezymes of rhizobia are unlikely to be bifunctional and also perform this role.  Instead, it was hypothesized that an inositol monophosphatase family protein could fulfil this function (Dunn 2015).  As Smc04042 is an inositol monophosphatase family protein that was essential in Tn-seq data (diCenzo et al 2018a), and its mutation results in histidine auxotrophy (diCenzo et al 2018a), we suggest that Smc04042 (and its orthologs) fulfills this role.</p>
          </body>
        </notes>
        <annotation xmlns:sbml="http://www.sbml.org/sbml/level3/version1/core">
          <rdf:RDF xmlns:rdf="http://www.w3.org/1999/02/22-rdf-syntax-ns#" xmlns:dcterms="http://purl.org/dc/terms/" xmlns:vCard="http://www.w3.org/2001/vcard-rdf/3.0#" xmlns:vCard4="http://www.w3.org/2006/vcard/ns#" xmlns:bqbiol="http://biomodels.net/biology-qualifiers/" xmlns:bqmodel="http://biomodels.net/model-qualifiers/">
            <rdf:Description rdf:about="#rxn02160">
              <bqbiol:is>
                <rdf:Bag>
                  <rdf:li rdf:resource="http://identifiers.org/seed.reaction/rxn02160"/>
                  <rdf:li rdf:resource="http://identifiers.org/ec-code/3.1.3.15"/>
                  <rdf:li rdf:resource="http://identifiers.org/kegg.reaction/R03013"/>
                  <rdf:li rdf:resource="http://identifiers.org/metanetx.reaction/MNXR100642"/>
                </rdf:Bag>
              </bqbiol:is>
            </rdf:Description>
          </rdf:RDF>
        </annotation>
        <listOfReactants>
          <speciesReference species="cpd00001__91__c0__93__" stoichiometry="1" constant="true"/>
          <speciesReference species="cpd00807__91__c0__93__" stoichiometry="1" constant="true"/>
        </listOfReactants>
        <listOfProducts>
          <speciesReference species="cpd00009__91__c0__93__" stoichiometry="1" constant="true"/>
          <speciesReference species="cpd00641__91__c0__93__" stoichiometry="1" constant="true"/>
        </listOfProducts>
        <fbc:geneProductAssociation>
          <fbc:geneProductRef fbc:geneProduct="G_g1279"/>
        </fbc:geneProductAssociation>
      </reaction>
      <reaction metaid="rxn02159" id="rxn02159" name="Histidinol dehydrogenase" reversible="true" fast="false" fbc:lowerFluxBound="FB1N1000" fbc:upperFluxBound="FB3N1000">
        <notes>
          <body xmlns="http://www.w3.org/1999/xhtml">
            <p>PROTEIN_ASSOCIATION:HisD</p>
            <p>SUPPORT_LEVEL:Experimental</p>
            <p>REFERENCES:diCenzo et al 2018a</p>
          </body>
        </notes>
        <annotation xmlns:sbml="http://www.sbml.org/sbml/level3/version1/core">
          <rdf:RDF xmlns:rdf="http://www.w3.org/1999/02/22-rdf-syntax-ns#" xmlns:dcterms="http://purl.org/dc/terms/" xmlns:vCard="http://www.w3.org/2001/vcard-rdf/3.0#" xmlns:vCard4="http://www.w3.org/2006/vcard/ns#" xmlns:bqbiol="http://biomodels.net/biology-qualifiers/" xmlns:bqmodel="http://biomodels.net/model-qualifiers/">
            <rdf:Description rdf:about="#rxn02159">
              <bqbiol:is>
                <rdf:Bag>
                  <rdf:li rdf:resource="http://identifiers.org/seed.reaction/rxn02159"/>
                  <rdf:li rdf:resource="http://identifiers.org/ec-code/1.1.1.23"/>
                  <rdf:li rdf:resource="http://identifiers.org/kegg.reaction/R03012"/>
                  <rdf:li rdf:resource="http://identifiers.org/metanetx.reaction/MNXR107887"/>
                </rdf:Bag>
              </bqbiol:is>
            </rdf:Description>
          </rdf:RDF>
        </annotation>
        <listOfReactants>
          <speciesReference species="cpd00003__91__c0__93__" stoichiometry="1" constant="true"/>
          <speciesReference species="cpd00641__91__c0__93__" stoichiometry="1" constant="true"/>
        </listOfReactants>
        <listOfProducts>
          <speciesReference species="cpd00004__91__c0__93__" stoichiometry="1" constant="true"/>
          <speciesReference species="cpd00067__91__c0__93__" stoichiometry="1" constant="true"/>
          <speciesReference species="cpd01324__91__c0__93__" stoichiometry="1" constant="true"/>
        </listOfProducts>
        <fbc:geneProductAssociation>
          <fbc:geneProductRef fbc:geneProduct="G_g998"/>
        </fbc:geneProductAssociation>
      </reaction>
      <reaction metaid="rxn00863" id="rxn00863" name="Histidinal dehydrogenase" reversible="false" fast="false" fbc:lowerFluxBound="FB2N0" fbc:upperFluxBound="FB3N1000">
        <notes>
          <body xmlns="http://www.w3.org/1999/xhtml">
            <p>PROTEIN_ASSOCIATION:HisD</p>
            <p>SUPPORT_LEVEL:Experimental</p>
            <p>REFERENCES:diCenzo et al 2018a</p>
          </body>
        </notes>
        <annotation xmlns:sbml="http://www.sbml.org/sbml/level3/version1/core">
          <rdf:RDF xmlns:rdf="http://www.w3.org/1999/02/22-rdf-syntax-ns#" xmlns:dcterms="http://purl.org/dc/terms/" xmlns:vCard="http://www.w3.org/2001/vcard-rdf/3.0#" xmlns:vCard4="http://www.w3.org/2006/vcard/ns#" xmlns:bqbiol="http://biomodels.net/biology-qualifiers/" xmlns:bqmodel="http://biomodels.net/model-qualifiers/">
            <rdf:Description rdf:about="#rxn00863">
              <bqbiol:is>
                <rdf:Bag>
                  <rdf:li rdf:resource="http://identifiers.org/seed.reaction/rxn00863"/>
                  <rdf:li rdf:resource="http://identifiers.org/ec-code/1.1.1.23"/>
                  <rdf:li rdf:resource="http://identifiers.org/kegg.reaction/R01163"/>
                  <rdf:li rdf:resource="http://identifiers.org/metanetx.reaction/MNXR106847"/>
                </rdf:Bag>
              </bqbiol:is>
            </rdf:Description>
          </rdf:RDF>
        </annotation>
        <listOfReactants>
          <speciesReference species="cpd00001__91__c0__93__" stoichiometry="1" constant="true"/>
          <speciesReference species="cpd00003__91__c0__93__" stoichiometry="1" constant="true"/>
          <speciesReference species="cpd01324__91__c0__93__" stoichiometry="1" constant="true"/>
        </listOfReactants>
        <listOfProducts>
          <speciesReference species="cpd00004__91__c0__93__" stoichiometry="1" constant="true"/>
          <speciesReference species="cpd00067__91__c0__93__" stoichiometry="2" constant="true"/>
          <speciesReference species="cpd00119__91__c0__93__" stoichiometry="1" constant="true"/>
        </listOfProducts>
        <fbc:geneProductAssociation>
          <fbc:geneProductRef fbc:geneProduct="G_g998"/>
        </fbc:geneProductAssociation>
      </reaction>
      <reaction metaid="rxn01332" id="rxn01332" name="DAHP synthetase " reversible="false" fast="false" fbc:lowerFluxBound="FB2N0" fbc:upperFluxBound="FB3N1000">
        <notes>
          <body xmlns="http://www.w3.org/1999/xhtml">
            <p>PROTEIN_ASSOCIATION:AroF</p>
            <p>SUPPORT_LEVEL:Experimental</p>
            <p>REFERENCES:diCenzo et al 2018a</p>
          </body>
        </notes>
        <annotation xmlns:sbml="http://www.sbml.org/sbml/level3/version1/core">
          <rdf:RDF xmlns:rdf="http://www.w3.org/1999/02/22-rdf-syntax-ns#" xmlns:dcterms="http://purl.org/dc/terms/" xmlns:vCard="http://www.w3.org/2001/vcard-rdf/3.0#" xmlns:vCard4="http://www.w3.org/2006/vcard/ns#" xmlns:bqbiol="http://biomodels.net/biology-qualifiers/" xmlns:bqmodel="http://biomodels.net/model-qualifiers/">
            <rdf:Description rdf:about="#rxn01332">
              <bqbiol:is>
                <rdf:Bag>
                  <rdf:li rdf:resource="http://identifiers.org/seed.reaction/rxn01332"/>
                  <rdf:li rdf:resource="http://identifiers.org/ec-code/2.5.1.54"/>
                  <rdf:li rdf:resource="http://identifiers.org/kegg.reaction/R01826"/>
                  <rdf:li rdf:resource="http://identifiers.org/metanetx.reaction/MNXR97218"/>
                </rdf:Bag>
              </bqbiol:is>
            </rdf:Description>
          </rdf:RDF>
        </annotation>
        <listOfReactants>
          <speciesReference species="cpd00001__91__c0__93__" stoichiometry="1" constant="true"/>
          <speciesReference species="cpd00061__91__c0__93__" stoichiometry="1" constant="true"/>
          <speciesReference species="cpd00236__91__c0__93__" stoichiometry="1" constant="true"/>
        </listOfReactants>
        <listOfProducts>
          <speciesReference species="cpd00009__91__c0__93__" stoichiometry="1" constant="true"/>
          <speciesReference species="cpd02857__91__c0__93__" stoichiometry="1" constant="true"/>
        </listOfProducts>
        <fbc:geneProductAssociation>
          <fbc:geneProductRef fbc:geneProduct="G_g490"/>
        </fbc:geneProductAssociation>
      </reaction>
      <reaction metaid="rxn02212" id="rxn02212" name="3-dehydroquinate synthase" reversible="false" fast="false" fbc:lowerFluxBound="FB2N0" fbc:upperFluxBound="FB3N1000">
        <notes>
          <body xmlns="http://www.w3.org/1999/xhtml">
            <p>PROTEIN_ASSOCIATION:AroB</p>
            <p>SUPPORT_LEVEL:Experimental</p>
            <p>REFERENCES:diCenzo et al 2018a</p>
          </body>
        </notes>
        <annotation xmlns:sbml="http://www.sbml.org/sbml/level3/version1/core">
          <rdf:RDF xmlns:rdf="http://www.w3.org/1999/02/22-rdf-syntax-ns#" xmlns:dcterms="http://purl.org/dc/terms/" xmlns:vCard="http://www.w3.org/2001/vcard-rdf/3.0#" xmlns:vCard4="http://www.w3.org/2006/vcard/ns#" xmlns:bqbiol="http://biomodels.net/biology-qualifiers/" xmlns:bqmodel="http://biomodels.net/model-qualifiers/">
            <rdf:Description rdf:about="#rxn02212">
              <bqbiol:is>
                <rdf:Bag>
                  <rdf:li rdf:resource="http://identifiers.org/seed.reaction/rxn02212"/>
                  <rdf:li rdf:resource="http://identifiers.org/ec-code/4.6.1.3"/>
                  <rdf:li rdf:resource="http://identifiers.org/kegg.reaction/R03083"/>
                  <rdf:li rdf:resource="http://identifiers.org/metanetx.reaction/MNXR97447"/>
                </rdf:Bag>
              </bqbiol:is>
            </rdf:Description>
          </rdf:RDF>
        </annotation>
        <listOfReactants>
          <speciesReference species="cpd02857__91__c0__93__" stoichiometry="1" constant="true"/>
        </listOfReactants>
        <listOfProducts>
          <speciesReference species="cpd00009__91__c0__93__" stoichiometry="1" constant="true"/>
          <speciesReference species="cpd00699__91__c0__93__" stoichiometry="1" constant="true"/>
        </listOfProducts>
        <fbc:geneProductAssociation>
          <fbc:geneProductRef fbc:geneProduct="G_g595"/>
        </fbc:geneProductAssociation>
      </reaction>
      <reaction metaid="rxn02213" id="rxn02213" name="3-dehydroquinate dehydratase" reversible="false" fast="false" fbc:lowerFluxBound="FB2N0" fbc:upperFluxBound="FB3N1000">
        <notes>
          <body xmlns="http://www.w3.org/1999/xhtml">
            <p>PROTEIN_ASSOCIATION:AroQ</p>
            <p>SUPPORT_LEVEL:Experimental</p>
            <p>REFERENCES:diCenzo et al 2018a</p>
          </body>
        </notes>
        <annotation xmlns:sbml="http://www.sbml.org/sbml/level3/version1/core">
          <rdf:RDF xmlns:rdf="http://www.w3.org/1999/02/22-rdf-syntax-ns#" xmlns:dcterms="http://purl.org/dc/terms/" xmlns:vCard="http://www.w3.org/2001/vcard-rdf/3.0#" xmlns:vCard4="http://www.w3.org/2006/vcard/ns#" xmlns:bqbiol="http://biomodels.net/biology-qualifiers/" xmlns:bqmodel="http://biomodels.net/model-qualifiers/">
            <rdf:Description rdf:about="#rxn02213">
              <bqbiol:is>
                <rdf:Bag>
                  <rdf:li rdf:resource="http://identifiers.org/seed.reaction/rxn02213"/>
                  <rdf:li rdf:resource="http://identifiers.org/ec-code/4.2.1.10"/>
                  <rdf:li rdf:resource="http://identifiers.org/kegg.reaction/R03084"/>
                  <rdf:li rdf:resource="http://identifiers.org/metanetx.reaction/MNXR97449"/>
                </rdf:Bag>
              </bqbiol:is>
            </rdf:Description>
          </rdf:RDF>
        </annotation>
        <listOfReactants>
          <speciesReference species="cpd00699__91__c0__93__" stoichiometry="1" constant="true"/>
        </listOfReactants>
        <listOfProducts>
          <speciesReference species="cpd00001__91__c0__93__" stoichiometry="1" constant="true"/>
          <speciesReference species="cpd01716__91__c0__93__" stoichiometry="1" constant="true"/>
        </listOfProducts>
        <fbc:geneProductAssociation>
          <fbc:geneProductRef fbc:geneProduct="G_g762"/>
        </fbc:geneProductAssociation>
      </reaction>
      <reaction metaid="rxn01740" id="rxn01740" name="Shikimate 5-dehydrogenase" reversible="true" fast="false" fbc:lowerFluxBound="FB1N1000" fbc:upperFluxBound="FB3N1000">
        <notes>
          <body xmlns="http://www.w3.org/1999/xhtml">
            <p>PROTEIN_ASSOCIATION:AroE1</p>
            <p>SUPPORT_LEVEL:Experimental</p>
            <p>REFERENCES:diCenzo et al 2018a</p>
          </body>
        </notes>
        <annotation xmlns:sbml="http://www.sbml.org/sbml/level3/version1/core">
          <rdf:RDF xmlns:rdf="http://www.w3.org/1999/02/22-rdf-syntax-ns#" xmlns:dcterms="http://purl.org/dc/terms/" xmlns:vCard="http://www.w3.org/2001/vcard-rdf/3.0#" xmlns:vCard4="http://www.w3.org/2006/vcard/ns#" xmlns:bqbiol="http://biomodels.net/biology-qualifiers/" xmlns:bqmodel="http://biomodels.net/model-qualifiers/">
            <rdf:Description rdf:about="#rxn01740">
              <bqbiol:is>
                <rdf:Bag>
                  <rdf:li rdf:resource="http://identifiers.org/seed.reaction/rxn01740"/>
                  <rdf:li rdf:resource="http://identifiers.org/ec-code/1.1.1.25"/>
                  <rdf:li rdf:resource="http://identifiers.org/kegg.reaction/R02413"/>
                  <rdf:li rdf:resource="http://identifiers.org/metanetx.reaction/MNXR104378"/>
                </rdf:Bag>
              </bqbiol:is>
            </rdf:Description>
          </rdf:RDF>
        </annotation>
        <listOfReactants>
          <speciesReference species="cpd00006__91__c0__93__" stoichiometry="1" constant="true"/>
          <speciesReference species="cpd00383__91__c0__93__" stoichiometry="1" constant="true"/>
        </listOfReactants>
        <listOfProducts>
          <speciesReference species="cpd00005__91__c0__93__" stoichiometry="1" constant="true"/>
          <speciesReference species="cpd00067__91__c0__93__" stoichiometry="1" constant="true"/>
          <speciesReference species="cpd01716__91__c0__93__" stoichiometry="1" constant="true"/>
        </listOfProducts>
        <fbc:geneProductAssociation>
          <fbc:geneProductRef fbc:geneProduct="G_g1115"/>
        </fbc:geneProductAssociation>
      </reaction>
      <reaction metaid="rxn01739" id="rxn01739" name="Shikimate kinase" reversible="true" fast="false" fbc:lowerFluxBound="FB1N1000" fbc:upperFluxBound="FB3N1000">
        <notes>
          <body xmlns="http://www.w3.org/1999/xhtml">
            <p>PROTEIN_ASSOCIATION:AroK</p>
            <p>SUPPORT_LEVEL:Experimental</p>
            <p>REFERENCES:diCenzo et al 2018a</p>
          </body>
        </notes>
        <annotation xmlns:sbml="http://www.sbml.org/sbml/level3/version1/core">
          <rdf:RDF xmlns:rdf="http://www.w3.org/1999/02/22-rdf-syntax-ns#" xmlns:dcterms="http://purl.org/dc/terms/" xmlns:vCard="http://www.w3.org/2001/vcard-rdf/3.0#" xmlns:vCard4="http://www.w3.org/2006/vcard/ns#" xmlns:bqbiol="http://biomodels.net/biology-qualifiers/" xmlns:bqmodel="http://biomodels.net/model-qualifiers/">
            <rdf:Description rdf:about="#rxn01739">
              <bqbiol:is>
                <rdf:Bag>
                  <rdf:li rdf:resource="http://identifiers.org/seed.reaction/rxn01739"/>
                  <rdf:li rdf:resource="http://identifiers.org/ec-code/2.7.1.71"/>
                  <rdf:li rdf:resource="http://identifiers.org/kegg.reaction/R02412"/>
                  <rdf:li rdf:resource="http://identifiers.org/metanetx.reaction/MNXR104379"/>
                </rdf:Bag>
              </bqbiol:is>
            </rdf:Description>
          </rdf:RDF>
        </annotation>
        <listOfReactants>
          <speciesReference species="cpd00002__91__c0__93__" stoichiometry="1" constant="true"/>
          <speciesReference species="cpd00383__91__c0__93__" stoichiometry="1" constant="true"/>
        </listOfReactants>
        <listOfProducts>
          <speciesReference species="cpd00008__91__c0__93__" stoichiometry="1" constant="true"/>
          <speciesReference species="cpd00067__91__c0__93__" stoichiometry="1" constant="true"/>
          <speciesReference species="cpd02030__91__c0__93__" stoichiometry="1" constant="true"/>
        </listOfProducts>
        <fbc:geneProductAssociation>
          <fbc:geneProductRef fbc:geneProduct="G_g594"/>
        </fbc:geneProductAssociation>
      </reaction>
      <reaction metaid="rxn02476" id="rxn02476" name="3-phosphoshikimate 1-carboxyvinyltransferase" reversible="true" fast="false" fbc:lowerFluxBound="FB1N1000" fbc:upperFluxBound="FB3N1000">
        <notes>
          <body xmlns="http://www.w3.org/1999/xhtml">
            <p>PROTEIN_ASSOCIATION:AroA</p>
            <p>SUPPORT_LEVEL:Experimental</p>
            <p>REFERENCES:diCenzo et al 2018a</p>
          </body>
        </notes>
        <annotation xmlns:sbml="http://www.sbml.org/sbml/level3/version1/core">
          <rdf:RDF xmlns:rdf="http://www.w3.org/1999/02/22-rdf-syntax-ns#" xmlns:dcterms="http://purl.org/dc/terms/" xmlns:vCard="http://www.w3.org/2001/vcard-rdf/3.0#" xmlns:vCard4="http://www.w3.org/2006/vcard/ns#" xmlns:bqbiol="http://biomodels.net/biology-qualifiers/" xmlns:bqmodel="http://biomodels.net/model-qualifiers/">
            <rdf:Description rdf:about="#rxn02476">
              <bqbiol:is>
                <rdf:Bag>
                  <rdf:li rdf:resource="http://identifiers.org/seed.reaction/rxn02476"/>
                  <rdf:li rdf:resource="http://identifiers.org/ec-code/2.5.1.19"/>
                  <rdf:li rdf:resource="http://identifiers.org/kegg.reaction/R03460"/>
                  <rdf:li rdf:resource="http://identifiers.org/metanetx.reaction/MNXR103226"/>
                </rdf:Bag>
              </bqbiol:is>
            </rdf:Description>
          </rdf:RDF>
        </annotation>
        <listOfReactants>
          <speciesReference species="cpd00061__91__c0__93__" stoichiometry="1" constant="true"/>
          <speciesReference species="cpd02030__91__c0__93__" stoichiometry="1" constant="true"/>
        </listOfReactants>
        <listOfProducts>
          <speciesReference species="cpd00009__91__c0__93__" stoichiometry="1" constant="true"/>
          <speciesReference species="cpd00932__91__c0__93__" stoichiometry="1" constant="true"/>
        </listOfProducts>
        <fbc:geneProductAssociation>
          <fbc:geneProductRef fbc:geneProduct="G_g516"/>
        </fbc:geneProductAssociation>
      </reaction>
      <reaction metaid="rxn01255" id="rxn01255" name="Chorismate synthase" reversible="false" fast="false" fbc:lowerFluxBound="FB2N0" fbc:upperFluxBound="FB3N1000">
        <notes>
          <body xmlns="http://www.w3.org/1999/xhtml">
            <p>PROTEIN_ASSOCIATION:AroC</p>
            <p>SUPPORT_LEVEL:Experimental</p>
            <p>REFERENCES:diCenzo et al 2018a</p>
          </body>
        </notes>
        <annotation xmlns:sbml="http://www.sbml.org/sbml/level3/version1/core">
          <rdf:RDF xmlns:rdf="http://www.w3.org/1999/02/22-rdf-syntax-ns#" xmlns:dcterms="http://purl.org/dc/terms/" xmlns:vCard="http://www.w3.org/2001/vcard-rdf/3.0#" xmlns:vCard4="http://www.w3.org/2006/vcard/ns#" xmlns:bqbiol="http://biomodels.net/biology-qualifiers/" xmlns:bqmodel="http://biomodels.net/model-qualifiers/">
            <rdf:Description rdf:about="#rxn01255">
              <bqbiol:is>
                <rdf:Bag>
                  <rdf:li rdf:resource="http://identifiers.org/seed.reaction/rxn01255"/>
                  <rdf:li rdf:resource="http://identifiers.org/ec-code/4.2.3.5"/>
                  <rdf:li rdf:resource="http://identifiers.org/kegg.reaction/R01714"/>
                  <rdf:li rdf:resource="http://identifiers.org/metanetx.reaction/MNXR96709"/>
                </rdf:Bag>
              </bqbiol:is>
            </rdf:Description>
          </rdf:RDF>
        </annotation>
        <listOfReactants>
          <speciesReference species="cpd00932__91__c0__93__" stoichiometry="1" constant="true"/>
        </listOfReactants>
        <listOfProducts>
          <speciesReference species="cpd00009__91__c0__93__" stoichiometry="1" constant="true"/>
          <speciesReference species="cpd00216__91__c0__93__" stoichiometry="1" constant="true"/>
        </listOfProducts>
        <fbc:geneProductAssociation>
          <fbc:geneProductRef fbc:geneProduct="G_g456"/>
        </fbc:geneProductAssociation>
      </reaction>
      <reaction metaid="rxn00726" id="rxn00726" name="Anthranilate synthase" reversible="false" fast="false" fbc:lowerFluxBound="FB2N0" fbc:upperFluxBound="FB3N1000">
        <notes>
          <body xmlns="http://www.w3.org/1999/xhtml">
            <p>PROTEIN_ASSOCIATION:TrpE</p>
            <p>SUPPORT_LEVEL:Experimental</p>
            <p>REFERENCES:Barsomian et al 1992; diCenzo et al 2018a</p>
          </body>
        </notes>
        <annotation xmlns:sbml="http://www.sbml.org/sbml/level3/version1/core">
          <rdf:RDF xmlns:rdf="http://www.w3.org/1999/02/22-rdf-syntax-ns#" xmlns:dcterms="http://purl.org/dc/terms/" xmlns:vCard="http://www.w3.org/2001/vcard-rdf/3.0#" xmlns:vCard4="http://www.w3.org/2006/vcard/ns#" xmlns:bqbiol="http://biomodels.net/biology-qualifiers/" xmlns:bqmodel="http://biomodels.net/model-qualifiers/">
            <rdf:Description rdf:about="#rxn00726">
              <bqbiol:is>
                <rdf:Bag>
                  <rdf:li rdf:resource="http://identifiers.org/seed.reaction/rxn00726"/>
                  <rdf:li rdf:resource="http://identifiers.org/ec-code/4.1.3.27"/>
                  <rdf:li rdf:resource="http://identifiers.org/kegg.reaction/R00985"/>
                  <rdf:li rdf:resource="http://identifiers.org/metanetx.reaction/MNXR95844"/>
                </rdf:Bag>
              </bqbiol:is>
            </rdf:Description>
          </rdf:RDF>
        </annotation>
        <listOfReactants>
          <speciesReference species="cpd00013__91__c0__93__" stoichiometry="1" constant="true"/>
          <speciesReference species="cpd00216__91__c0__93__" stoichiometry="1" constant="true"/>
        </listOfReactants>
        <listOfProducts>
          <speciesReference species="cpd00001__91__c0__93__" stoichiometry="1" constant="true"/>
          <speciesReference species="cpd00020__91__c0__93__" stoichiometry="1" constant="true"/>
          <speciesReference species="cpd00067__91__c0__93__" stoichiometry="1" constant="true"/>
          <speciesReference species="cpd00093__91__c0__93__" stoichiometry="1" constant="true"/>
        </listOfProducts>
        <fbc:geneProductAssociation>
          <fbc:geneProductRef fbc:geneProduct="G_g1094"/>
        </fbc:geneProductAssociation>
      </reaction>
      <reaction metaid="rxn00791" id="rxn00791" name="Anthranilate phosphoribosyltransferase" reversible="false" fast="false" fbc:lowerFluxBound="FB2N0" fbc:upperFluxBound="FB3N1000">
        <notes>
          <body xmlns="http://www.w3.org/1999/xhtml">
            <p>PROTEIN_ASSOCIATION:TrpD</p>
            <p>SUPPORT_LEVEL:Experimental</p>
            <p>REFERENCES:Barsomian et al 1992; diCenzo et al 2018a</p>
          </body>
        </notes>
        <annotation xmlns:sbml="http://www.sbml.org/sbml/level3/version1/core">
          <rdf:RDF xmlns:rdf="http://www.w3.org/1999/02/22-rdf-syntax-ns#" xmlns:dcterms="http://purl.org/dc/terms/" xmlns:vCard="http://www.w3.org/2001/vcard-rdf/3.0#" xmlns:vCard4="http://www.w3.org/2006/vcard/ns#" xmlns:bqbiol="http://biomodels.net/biology-qualifiers/" xmlns:bqmodel="http://biomodels.net/model-qualifiers/">
            <rdf:Description rdf:about="#rxn00791">
              <bqbiol:is>
                <rdf:Bag>
                  <rdf:li rdf:resource="http://identifiers.org/seed.reaction/rxn00791"/>
                  <rdf:li rdf:resource="http://identifiers.org/ec-code/2.4.2.18"/>
                  <rdf:li rdf:resource="http://identifiers.org/kegg.reaction/R01073"/>
                  <rdf:li rdf:resource="http://identifiers.org/metanetx.reaction/MNXR95842"/>
                </rdf:Bag>
              </bqbiol:is>
            </rdf:Description>
          </rdf:RDF>
        </annotation>
        <listOfReactants>
          <speciesReference species="cpd00093__91__c0__93__" stoichiometry="1" constant="true"/>
          <speciesReference species="cpd00103__91__c0__93__" stoichiometry="1" constant="true"/>
        </listOfReactants>
        <listOfProducts>
          <speciesReference species="cpd00012__91__c0__93__" stoichiometry="1" constant="true"/>
          <speciesReference species="cpd02642__91__c0__93__" stoichiometry="1" constant="true"/>
        </listOfProducts>
        <fbc:geneProductAssociation>
          <fbc:geneProductRef fbc:geneProduct="G_g501"/>
        </fbc:geneProductAssociation>
      </reaction>
      <reaction metaid="rxn02508" id="rxn02508" name="Phosphoribosylanthranilate isomerase" reversible="true" fast="false" fbc:lowerFluxBound="FB1N1000" fbc:upperFluxBound="FB3N1000">
        <notes>
          <body xmlns="http://www.w3.org/1999/xhtml">
            <p>PROTEIN_ASSOCIATION:TrpF</p>
            <p>SUPPORT_LEVEL:Experimental</p>
            <p>REFERENCES:Barsomian et al 1992; diCenzo et al 2018a</p>
          </body>
        </notes>
        <annotation xmlns:sbml="http://www.sbml.org/sbml/level3/version1/core">
          <rdf:RDF xmlns:rdf="http://www.w3.org/1999/02/22-rdf-syntax-ns#" xmlns:dcterms="http://purl.org/dc/terms/" xmlns:vCard="http://www.w3.org/2001/vcard-rdf/3.0#" xmlns:vCard4="http://www.w3.org/2006/vcard/ns#" xmlns:bqbiol="http://biomodels.net/biology-qualifiers/" xmlns:bqmodel="http://biomodels.net/model-qualifiers/">
            <rdf:Description rdf:about="#rxn02508">
              <bqbiol:is>
                <rdf:Bag>
                  <rdf:li rdf:resource="http://identifiers.org/seed.reaction/rxn02508"/>
                  <rdf:li rdf:resource="http://identifiers.org/ec-code/5.3.1.24"/>
                  <rdf:li rdf:resource="http://identifiers.org/kegg.reaction/R03509"/>
                  <rdf:li rdf:resource="http://identifiers.org/metanetx.reaction/MNXR103156"/>
                </rdf:Bag>
              </bqbiol:is>
            </rdf:Description>
          </rdf:RDF>
        </annotation>
        <listOfReactants>
          <speciesReference species="cpd02642__91__c0__93__" stoichiometry="1" constant="true"/>
        </listOfReactants>
        <listOfProducts>
          <speciesReference species="cpd00956__91__c0__93__" stoichiometry="1" constant="true"/>
        </listOfProducts>
        <fbc:geneProductAssociation>
          <fbc:geneProductRef fbc:geneProduct="G_g1106"/>
        </fbc:geneProductAssociation>
      </reaction>
      <reaction metaid="rxn02507" id="rxn02507" name="Indole-3-glycerol phosphate synthase" reversible="false" fast="false" fbc:lowerFluxBound="FB2N0" fbc:upperFluxBound="FB3N1000">
        <notes>
          <body xmlns="http://www.w3.org/1999/xhtml">
            <p>PROTEIN_ASSOCIATION:TrpC</p>
            <p>SUPPORT_LEVEL:Experimental</p>
            <p>REFERENCES:Barsomian et al 1992; diCenzo et al 2018a</p>
          </body>
        </notes>
        <annotation xmlns:sbml="http://www.sbml.org/sbml/level3/version1/core">
          <rdf:RDF xmlns:rdf="http://www.w3.org/1999/02/22-rdf-syntax-ns#" xmlns:dcterms="http://purl.org/dc/terms/" xmlns:vCard="http://www.w3.org/2001/vcard-rdf/3.0#" xmlns:vCard4="http://www.w3.org/2006/vcard/ns#" xmlns:bqbiol="http://biomodels.net/biology-qualifiers/" xmlns:bqmodel="http://biomodels.net/model-qualifiers/">
            <rdf:Description rdf:about="#rxn02507">
              <bqbiol:is>
                <rdf:Bag>
                  <rdf:li rdf:resource="http://identifiers.org/seed.reaction/rxn02507"/>
                  <rdf:li rdf:resource="http://identifiers.org/ec-code/4.1.1.48"/>
                  <rdf:li rdf:resource="http://identifiers.org/kegg.reaction/R03508"/>
                  <rdf:li rdf:resource="http://identifiers.org/metanetx.reaction/MNXR100814"/>
                </rdf:Bag>
              </bqbiol:is>
            </rdf:Description>
          </rdf:RDF>
        </annotation>
        <listOfReactants>
          <speciesReference species="cpd00067__91__c0__93__" stoichiometry="1" constant="true"/>
          <speciesReference species="cpd00956__91__c0__93__" stoichiometry="1" constant="true"/>
        </listOfReactants>
        <listOfProducts>
          <speciesReference species="cpd00001__91__c0__93__" stoichiometry="1" constant="true"/>
          <speciesReference species="cpd00011__91__c0__93__" stoichiometry="1" constant="true"/>
          <speciesReference species="cpd02210__91__c0__93__" stoichiometry="1" constant="true"/>
        </listOfProducts>
        <fbc:geneProductAssociation>
          <fbc:geneProductRef fbc:geneProduct="G_g502"/>
        </fbc:geneProductAssociation>
      </reaction>
      <reaction metaid="rxn01964" id="rxn01964" name="L-serine hydrolase" reversible="false" fast="false" fbc:lowerFluxBound="FB2N0" fbc:upperFluxBound="FB3N1000">
        <notes>
          <body xmlns="http://www.w3.org/1999/xhtml">
            <p>PROTEIN_ASSOCIATION:(TrpA and TrpB)</p>
            <p>SUPPORT_LEVEL:Experimental</p>
            <p>REFERENCES:Barsomian et al 1992; diCenzo et al 2018a</p>
          </body>
        </notes>
        <annotation xmlns:sbml="http://www.sbml.org/sbml/level3/version1/core">
          <rdf:RDF xmlns:rdf="http://www.w3.org/1999/02/22-rdf-syntax-ns#" xmlns:dcterms="http://purl.org/dc/terms/" xmlns:vCard="http://www.w3.org/2001/vcard-rdf/3.0#" xmlns:vCard4="http://www.w3.org/2006/vcard/ns#" xmlns:bqbiol="http://biomodels.net/biology-qualifiers/" xmlns:bqmodel="http://biomodels.net/model-qualifiers/">
            <rdf:Description rdf:about="#rxn01964">
              <bqbiol:is>
                <rdf:Bag>
                  <rdf:li rdf:resource="http://identifiers.org/seed.reaction/rxn01964"/>
                  <rdf:li rdf:resource="http://identifiers.org/ec-code/4.2.1.20"/>
                  <rdf:li rdf:resource="http://identifiers.org/kegg.reaction/R02722"/>
                  <rdf:li rdf:resource="http://identifiers.org/metanetx.reaction/MNXR104343"/>
                </rdf:Bag>
              </bqbiol:is>
            </rdf:Description>
          </rdf:RDF>
        </annotation>
        <listOfReactants>
          <speciesReference species="cpd00054__91__c0__93__" stoichiometry="1" constant="true"/>
          <speciesReference species="cpd02210__91__c0__93__" stoichiometry="1" constant="true"/>
        </listOfReactants>
        <listOfProducts>
          <speciesReference species="cpd00001__91__c0__93__" stoichiometry="1" constant="true"/>
          <speciesReference species="cpd00065__91__c0__93__" stoichiometry="1" constant="true"/>
          <speciesReference species="cpd00102__91__c0__93__" stoichiometry="1" constant="true"/>
        </listOfProducts>
        <fbc:geneProductAssociation>
          <fbc:and>
            <fbc:geneProductRef fbc:geneProduct="G_g1104"/>
            <fbc:geneProductRef fbc:geneProduct="G_g1105"/>
          </fbc:and>
        </fbc:geneProductAssociation>
      </reaction>
      <reaction metaid="rxn01256" id="rxn01256" name="Chorismate pyruvatemutase" reversible="false" fast="false" fbc:lowerFluxBound="FB2N0" fbc:upperFluxBound="FB3N1000">
        <notes>
          <body xmlns="http://www.w3.org/1999/xhtml">
            <p>PROTEIN_ASSOCIATION:PheAa</p>
            <p>SUPPORT_LEVEL:Experimental</p>
            <p>REFERENCES:diCenzo et al 2018a</p>
          </body>
        </notes>
        <annotation xmlns:sbml="http://www.sbml.org/sbml/level3/version1/core">
          <rdf:RDF xmlns:rdf="http://www.w3.org/1999/02/22-rdf-syntax-ns#" xmlns:dcterms="http://purl.org/dc/terms/" xmlns:vCard="http://www.w3.org/2001/vcard-rdf/3.0#" xmlns:vCard4="http://www.w3.org/2006/vcard/ns#" xmlns:bqbiol="http://biomodels.net/biology-qualifiers/" xmlns:bqmodel="http://biomodels.net/model-qualifiers/">
            <rdf:Description rdf:about="#rxn01256">
              <bqbiol:is>
                <rdf:Bag>
                  <rdf:li rdf:resource="http://identifiers.org/seed.reaction/rxn01256"/>
                  <rdf:li rdf:resource="http://identifiers.org/ec-code/5.4.99.5"/>
                  <rdf:li rdf:resource="http://identifiers.org/kegg.reaction/R01715"/>
                  <rdf:li rdf:resource="http://identifiers.org/metanetx.reaction/MNXR96708"/>
                </rdf:Bag>
              </bqbiol:is>
            </rdf:Description>
          </rdf:RDF>
        </annotation>
        <listOfReactants>
          <speciesReference species="cpd00216__91__c0__93__" stoichiometry="1" constant="true"/>
        </listOfReactants>
        <listOfProducts>
          <speciesReference species="cpd00219__91__c0__93__" stoichiometry="1" constant="true"/>
        </listOfProducts>
        <fbc:geneProductAssociation>
          <fbc:geneProductRef fbc:geneProduct="G_g1233"/>
        </fbc:geneProductAssociation>
      </reaction>
      <reaction metaid="rxn01000" id="rxn01000" name="Prephenate dehydratase" reversible="false" fast="false" fbc:lowerFluxBound="FB2N0" fbc:upperFluxBound="FB3N1000">
        <notes>
          <body xmlns="http://www.w3.org/1999/xhtml">
            <p>PROTEIN_ASSOCIATION:PheA</p>
            <p>SUPPORT_LEVEL:Experimental</p>
            <p>REFERENCES:Pobigaylo et al 2006; diCenzo et al 2018a</p>
          </body>
        </notes>
        <annotation xmlns:sbml="http://www.sbml.org/sbml/level3/version1/core">
          <rdf:RDF xmlns:rdf="http://www.w3.org/1999/02/22-rdf-syntax-ns#" xmlns:dcterms="http://purl.org/dc/terms/" xmlns:vCard="http://www.w3.org/2001/vcard-rdf/3.0#" xmlns:vCard4="http://www.w3.org/2006/vcard/ns#" xmlns:bqbiol="http://biomodels.net/biology-qualifiers/" xmlns:bqmodel="http://biomodels.net/model-qualifiers/">
            <rdf:Description rdf:about="#rxn01000">
              <bqbiol:is>
                <rdf:Bag>
                  <rdf:li rdf:resource="http://identifiers.org/seed.reaction/rxn01000"/>
                  <rdf:li rdf:resource="http://identifiers.org/ec-code/4.2.1.91"/>
                  <rdf:li rdf:resource="http://identifiers.org/kegg.reaction/R01373"/>
                  <rdf:li rdf:resource="http://identifiers.org/metanetx.reaction/MNXR138717"/>
                </rdf:Bag>
              </bqbiol:is>
            </rdf:Description>
          </rdf:RDF>
        </annotation>
        <listOfReactants>
          <speciesReference species="cpd00067__91__c0__93__" stoichiometry="1" constant="true"/>
          <speciesReference species="cpd00219__91__c0__93__" stoichiometry="1" constant="true"/>
        </listOfReactants>
        <listOfProducts>
          <speciesReference species="cpd00001__91__c0__93__" stoichiometry="1" constant="true"/>
          <speciesReference species="cpd00011__91__c0__93__" stoichiometry="1" constant="true"/>
          <speciesReference species="cpd00143__91__c0__93__" stoichiometry="1" constant="true"/>
        </listOfProducts>
        <fbc:geneProductAssociation>
          <fbc:geneProductRef fbc:geneProduct="G_g1144"/>
        </fbc:geneProductAssociation>
      </reaction>
      <reaction metaid="rxn00493" id="rxn00493" name="Phenylalanine transaminase" reversible="true" fast="false" fbc:lowerFluxBound="FB1N1000" fbc:upperFluxBound="FB3N1000">
        <notes>
          <body xmlns="http://www.w3.org/1999/xhtml">
            <p>PROTEIN_ASSOCIATION:(HisC4 or HisC1 or HisC3 or HisC2)</p>
            <p>SUPPORT_LEVEL:Predicted</p>
            <p>REFERENCES:Dunn 2015;Based on Tn-seq data (diCenzo et al 2018a), mutation of any of the chromosomal genes does not result in auxotrophy regardless of whether pSymA and pSymB are present.  Therefore, it is likely that at least two chromosomal copies are active, if not all four versions of this protein.</p>
          </body>
        </notes>
        <annotation xmlns:sbml="http://www.sbml.org/sbml/level3/version1/core">
          <rdf:RDF xmlns:rdf="http://www.w3.org/1999/02/22-rdf-syntax-ns#" xmlns:dcterms="http://purl.org/dc/terms/" xmlns:vCard="http://www.w3.org/2001/vcard-rdf/3.0#" xmlns:vCard4="http://www.w3.org/2006/vcard/ns#" xmlns:bqbiol="http://biomodels.net/biology-qualifiers/" xmlns:bqmodel="http://biomodels.net/model-qualifiers/">
            <rdf:Description rdf:about="#rxn00493">
              <bqbiol:is>
                <rdf:Bag>
                  <rdf:li rdf:resource="http://identifiers.org/seed.reaction/rxn00493"/>
                  <rdf:li rdf:resource="http://identifiers.org/ec-code/2.6.1.58"/>
                  <rdf:li rdf:resource="http://identifiers.org/kegg.reaction/R00694"/>
                  <rdf:li rdf:resource="http://identifiers.org/metanetx.reaction/MNXR138701"/>
                </rdf:Bag>
              </bqbiol:is>
            </rdf:Description>
          </rdf:RDF>
        </annotation>
        <listOfReactants>
          <speciesReference species="cpd00024__91__c0__93__" stoichiometry="1" constant="true"/>
          <speciesReference species="cpd00066__91__c0__93__" stoichiometry="1" constant="true"/>
        </listOfReactants>
        <listOfProducts>
          <speciesReference species="cpd00023__91__c0__93__" stoichiometry="1" constant="true"/>
          <speciesReference species="cpd00143__91__c0__93__" stoichiometry="1" constant="true"/>
        </listOfProducts>
        <fbc:geneProductAssociation>
          <fbc:or>
            <fbc:geneProductRef fbc:geneProduct="G_g1012"/>
            <fbc:geneProductRef fbc:geneProduct="G_g600"/>
            <fbc:geneProductRef fbc:geneProduct="G_g37"/>
            <fbc:geneProductRef fbc:geneProduct="G_g1246"/>
          </fbc:or>
        </fbc:geneProductAssociation>
      </reaction>
      <reaction metaid="rxn01269" id="rxn01269" name="Prephenate dehydrogenase" reversible="false" fast="false" fbc:lowerFluxBound="FB2N0" fbc:upperFluxBound="FB3N1000">
        <notes>
          <body xmlns="http://www.w3.org/1999/xhtml">
            <p>PROTEIN_ASSOCIATION:TyrC</p>
            <p>SUPPORT_LEVEL:Experimental</p>
            <p>REFERENCES:diCenzo et al 2018a</p>
          </body>
        </notes>
        <annotation xmlns:sbml="http://www.sbml.org/sbml/level3/version1/core">
          <rdf:RDF xmlns:rdf="http://www.w3.org/1999/02/22-rdf-syntax-ns#" xmlns:dcterms="http://purl.org/dc/terms/" xmlns:vCard="http://www.w3.org/2001/vcard-rdf/3.0#" xmlns:vCard4="http://www.w3.org/2006/vcard/ns#" xmlns:bqbiol="http://biomodels.net/biology-qualifiers/" xmlns:bqmodel="http://biomodels.net/model-qualifiers/">
            <rdf:Description rdf:about="#rxn01269">
              <bqbiol:is>
                <rdf:Bag>
                  <rdf:li rdf:resource="http://identifiers.org/seed.reaction/rxn01269"/>
                  <rdf:li rdf:resource="http://identifiers.org/ec-code/1.3.1.12"/>
                  <rdf:li rdf:resource="http://identifiers.org/kegg.reaction/R01730"/>
                  <rdf:li rdf:resource="http://identifiers.org/metanetx.reaction/MNXR103122"/>
                </rdf:Bag>
              </bqbiol:is>
            </rdf:Description>
          </rdf:RDF>
        </annotation>
        <listOfReactants>
          <speciesReference species="cpd00006__91__c0__93__" stoichiometry="1" constant="true"/>
          <speciesReference species="cpd00219__91__c0__93__" stoichiometry="1" constant="true"/>
        </listOfReactants>
        <listOfProducts>
          <speciesReference species="cpd00005__91__c0__93__" stoichiometry="1" constant="true"/>
          <speciesReference species="cpd00011__91__c0__93__" stoichiometry="1" constant="true"/>
          <speciesReference species="cpd00868__91__c0__93__" stoichiometry="1" constant="true"/>
        </listOfProducts>
        <fbc:geneProductAssociation>
          <fbc:geneProductRef fbc:geneProduct="G_g601"/>
        </fbc:geneProductAssociation>
      </reaction>
      <reaction metaid="rxn00527" id="rxn00527" name="Tyrosine transaminase" reversible="true" fast="false" fbc:lowerFluxBound="FB1N1000" fbc:upperFluxBound="FB3N1000">
        <notes>
          <body xmlns="http://www.w3.org/1999/xhtml">
            <p>PROTEIN_ASSOCIATION:(Smc04326 or AatA or Smc00294 or TatA or Smc02262 or Smb20039 or Smc01969 or AatB or HisC2 or HisC4 or HisC1 or HisC3)</p>
            <p>SUPPORT_LEVEL:Experimental but incomplete</p>
            <p>REFERENCES:Alfano and Kahn 1993; Dunn 2015;No mutation of any one of the listed genes appeared to result in tyrosine auxotrophy in Tn-seq data (diCenzo et al 2018a), suggesting that at least two enzymes must have this function.  While aatA mutations did appear to result in auxotrophy, this was likely due to AatA being involved in asparate biosynthesis. However, previous work has identified that TatA  can perform this reaction (Alfano and Kahn 1993).</p>
          </body>
        </notes>
        <annotation xmlns:sbml="http://www.sbml.org/sbml/level3/version1/core">
          <rdf:RDF xmlns:rdf="http://www.w3.org/1999/02/22-rdf-syntax-ns#" xmlns:dcterms="http://purl.org/dc/terms/" xmlns:vCard="http://www.w3.org/2001/vcard-rdf/3.0#" xmlns:vCard4="http://www.w3.org/2006/vcard/ns#" xmlns:bqbiol="http://biomodels.net/biology-qualifiers/" xmlns:bqmodel="http://biomodels.net/model-qualifiers/">
            <rdf:Description rdf:about="#rxn00527">
              <bqbiol:is>
                <rdf:Bag>
                  <rdf:li rdf:resource="http://identifiers.org/seed.reaction/rxn00527"/>
                  <rdf:li rdf:resource="http://identifiers.org/ec-code/2.6.1.57"/>
                  <rdf:li rdf:resource="http://identifiers.org/kegg.reaction/R00734"/>
                  <rdf:li rdf:resource="http://identifiers.org/metanetx.reaction/MNXR105000"/>
                </rdf:Bag>
              </bqbiol:is>
            </rdf:Description>
          </rdf:RDF>
        </annotation>
        <listOfReactants>
          <speciesReference species="cpd00024__91__c0__93__" stoichiometry="1" constant="true"/>
          <speciesReference species="cpd00069__91__c0__93__" stoichiometry="1" constant="true"/>
        </listOfReactants>
        <listOfProducts>
          <speciesReference species="cpd00023__91__c0__93__" stoichiometry="1" constant="true"/>
          <speciesReference species="cpd00868__91__c0__93__" stoichiometry="1" constant="true"/>
        </listOfProducts>
        <fbc:geneProductAssociation>
          <fbc:or>
            <fbc:geneProductRef fbc:geneProduct="G_g1336"/>
            <fbc:geneProductRef fbc:geneProduct="G_g805"/>
            <fbc:geneProductRef fbc:geneProduct="G_g508"/>
            <fbc:geneProductRef fbc:geneProduct="G_g527"/>
            <fbc:geneProductRef fbc:geneProduct="G_g994"/>
            <fbc:geneProductRef fbc:geneProduct="G_g160"/>
            <fbc:geneProductRef fbc:geneProduct="G_g921"/>
            <fbc:geneProductRef fbc:geneProduct="G_g1338"/>
            <fbc:geneProductRef fbc:geneProduct="G_g1246"/>
            <fbc:geneProductRef fbc:geneProduct="G_g1012"/>
            <fbc:geneProductRef fbc:geneProduct="G_g600"/>
            <fbc:geneProductRef fbc:geneProduct="G_g37"/>
          </fbc:or>
        </fbc:geneProductAssociation>
      </reaction>
      <reaction metaid="rxn05036" id="rxn05036" name="Prephenate transaminase" reversible="true" fast="false" fbc:lowerFluxBound="FB1N1000" fbc:upperFluxBound="FB3N1000">
        <notes>
          <body xmlns="http://www.w3.org/1999/xhtml">
            <p>PROTEIN_ASSOCIATION:(Smc04326 or AatA or Smc00294 or TatA or Smc02262 or Smb20039 or Smc01969 or AatB)</p>
            <p>SUPPORT_LEVEL:Predicted</p>
            <p>REFERENCES:Dunn 2015;No mutation of any one of the listed genes appeared to result in tyrosine auxotrophy in Tn-seq data (diCenzo et al 2018a), suggesting that at least two enzymes must have this function.  While aatA mutations did appear to result in auxotrophy, this was likely due to AatA being involved in asparate biosynthesis.</p>
          </body>
        </notes>
        <annotation xmlns:sbml="http://www.sbml.org/sbml/level3/version1/core">
          <rdf:RDF xmlns:rdf="http://www.w3.org/1999/02/22-rdf-syntax-ns#" xmlns:dcterms="http://purl.org/dc/terms/" xmlns:vCard="http://www.w3.org/2001/vcard-rdf/3.0#" xmlns:vCard4="http://www.w3.org/2006/vcard/ns#" xmlns:bqbiol="http://biomodels.net/biology-qualifiers/" xmlns:bqmodel="http://biomodels.net/model-qualifiers/">
            <rdf:Description rdf:about="#rxn05036">
              <bqbiol:is>
                <rdf:Bag>
                  <rdf:li rdf:resource="http://identifiers.org/seed.reaction/rxn05036"/>
                  <rdf:li rdf:resource="http://identifiers.org/ec-code/2.6.1.79"/>
                  <rdf:li rdf:resource="http://identifiers.org/kegg.reaction/R07276"/>
                  <rdf:li rdf:resource="http://identifiers.org/metanetx.reaction/MNXR110959"/>
                </rdf:Bag>
              </bqbiol:is>
            </rdf:Description>
          </rdf:RDF>
        </annotation>
        <listOfReactants>
          <speciesReference species="cpd00024__91__c0__93__" stoichiometry="1" constant="true"/>
          <speciesReference species="cpd00616__91__c0__93__" stoichiometry="1" constant="true"/>
        </listOfReactants>
        <listOfProducts>
          <speciesReference species="cpd00023__91__c0__93__" stoichiometry="1" constant="true"/>
          <speciesReference species="cpd00219__91__c0__93__" stoichiometry="1" constant="true"/>
        </listOfProducts>
        <fbc:geneProductAssociation>
          <fbc:or>
            <fbc:geneProductRef fbc:geneProduct="G_g1336"/>
            <fbc:geneProductRef fbc:geneProduct="G_g805"/>
            <fbc:geneProductRef fbc:geneProduct="G_g508"/>
            <fbc:geneProductRef fbc:geneProduct="G_g527"/>
            <fbc:geneProductRef fbc:geneProduct="G_g994"/>
            <fbc:geneProductRef fbc:geneProduct="G_g160"/>
            <fbc:geneProductRef fbc:geneProduct="G_g921"/>
            <fbc:geneProductRef fbc:geneProduct="G_g1338"/>
          </fbc:or>
        </fbc:geneProductAssociation>
      </reaction>
      <reaction metaid="rxn00525" id="rxn00525" name="L-argonate oxioreductase" reversible="false" fast="false" fbc:lowerFluxBound="FB2N0" fbc:upperFluxBound="FB3N1000">
        <notes>
          <body xmlns="http://www.w3.org/1999/xhtml">
            <p>PROTEIN_ASSOCIATION:TyrC</p>
            <p>SUPPORT_LEVEL:Experimental</p>
            <p>REFERENCES:diCenzo et al 2018a</p>
          </body>
        </notes>
        <annotation xmlns:sbml="http://www.sbml.org/sbml/level3/version1/core">
          <rdf:RDF xmlns:rdf="http://www.w3.org/1999/02/22-rdf-syntax-ns#" xmlns:dcterms="http://purl.org/dc/terms/" xmlns:vCard="http://www.w3.org/2001/vcard-rdf/3.0#" xmlns:vCard4="http://www.w3.org/2006/vcard/ns#" xmlns:bqbiol="http://biomodels.net/biology-qualifiers/" xmlns:bqmodel="http://biomodels.net/model-qualifiers/">
            <rdf:Description rdf:about="#rxn00525">
              <bqbiol:is>
                <rdf:Bag>
                  <rdf:li rdf:resource="http://identifiers.org/seed.reaction/rxn00525"/>
                  <rdf:li rdf:resource="http://identifiers.org/ec-code/1.3.1.43"/>
                  <rdf:li rdf:resource="http://identifiers.org/kegg.reaction/R00732"/>
                  <rdf:li rdf:resource="http://identifiers.org/metanetx.reaction/MNXR106658"/>
                </rdf:Bag>
              </bqbiol:is>
            </rdf:Description>
          </rdf:RDF>
        </annotation>
        <listOfReactants>
          <speciesReference species="cpd00003__91__c0__93__" stoichiometry="1" constant="true"/>
          <speciesReference species="cpd00616__91__c0__93__" stoichiometry="1" constant="true"/>
        </listOfReactants>
        <listOfProducts>
          <speciesReference species="cpd00004__91__c0__93__" stoichiometry="1" constant="true"/>
          <speciesReference species="cpd00011__91__c0__93__" stoichiometry="1" constant="true"/>
          <speciesReference species="cpd00069__91__c0__93__" stoichiometry="1" constant="true"/>
        </listOfProducts>
        <fbc:geneProductAssociation>
          <fbc:geneProductRef fbc:geneProduct="G_g601"/>
        </fbc:geneProductAssociation>
      </reaction>
      <reaction metaid="rxn00278" id="rxn00278" name="Alanine dehydrogenase" reversible="true" fast="false" fbc:lowerFluxBound="FB1N1000" fbc:upperFluxBound="FB3N1000">
        <notes>
          <body xmlns="http://www.w3.org/1999/xhtml">
            <p>PROTEIN_ASSOCIATION:(Ald or Unknown)</p>
            <p>SUPPORT_LEVEL:Predicted</p>
            <p>REFERENCES:;Mutation of ald did not appear to result in alanine auxotrophy in Tn-seq data (diCenzo et al 2018a).  This suggests that either an alternate alanine dehydrogenase exists, or L-alanine is produce through an alternate route.  Therefore, Unknowns have been included with this reaction, and an alternate pathway through D-alanine has also been added (see rxns rnx00849 and rxn00283).</p>
          </body>
        </notes>
        <annotation xmlns:sbml="http://www.sbml.org/sbml/level3/version1/core">
          <rdf:RDF xmlns:rdf="http://www.w3.org/1999/02/22-rdf-syntax-ns#" xmlns:dcterms="http://purl.org/dc/terms/" xmlns:vCard="http://www.w3.org/2001/vcard-rdf/3.0#" xmlns:vCard4="http://www.w3.org/2006/vcard/ns#" xmlns:bqbiol="http://biomodels.net/biology-qualifiers/" xmlns:bqmodel="http://biomodels.net/model-qualifiers/">
            <rdf:Description rdf:about="#rxn00278">
              <bqbiol:is>
                <rdf:Bag>
                  <rdf:li rdf:resource="http://identifiers.org/seed.reaction/rxn00278"/>
                  <rdf:li rdf:resource="http://identifiers.org/ec-code/1.4.1.1"/>
                  <rdf:li rdf:resource="http://identifiers.org/kegg.reaction/R00396"/>
                  <rdf:li rdf:resource="http://identifiers.org/metanetx.reaction/MNXR95687"/>
                </rdf:Bag>
              </bqbiol:is>
            </rdf:Description>
          </rdf:RDF>
        </annotation>
        <listOfReactants>
          <speciesReference species="cpd00001__91__c0__93__" stoichiometry="1" constant="true"/>
          <speciesReference species="cpd00003__91__c0__93__" stoichiometry="1" constant="true"/>
          <speciesReference species="cpd00035__91__c0__93__" stoichiometry="1" constant="true"/>
        </listOfReactants>
        <listOfProducts>
          <speciesReference species="cpd00004__91__c0__93__" stoichiometry="1" constant="true"/>
          <speciesReference species="cpd00013__91__c0__93__" stoichiometry="1" constant="true"/>
          <speciesReference species="cpd00020__91__c0__93__" stoichiometry="1" constant="true"/>
          <speciesReference species="cpd00067__91__c0__93__" stoichiometry="1" constant="true"/>
        </listOfProducts>
        <fbc:geneProductAssociation>
          <fbc:or>
            <fbc:geneProductRef fbc:geneProduct="G_g703"/>
            <fbc:geneProductRef fbc:geneProduct="G_g3"/>
          </fbc:or>
        </fbc:geneProductAssociation>
      </reaction>
      <reaction metaid="rxn00849" id="rxn00849" name="D-alanine transaminase" reversible="true" fast="false" fbc:lowerFluxBound="FB1N1000" fbc:upperFluxBound="FB3N1000">
        <notes>
          <body xmlns="http://www.w3.org/1999/xhtml">
            <p>PROTEIN_ASSOCIATION:(Sma0093 or Smc01047)</p>
            <p>SUPPORT_LEVEL:Predicted</p>
            <p>REFERENCES:</p>
          </body>
        </notes>
        <annotation xmlns:sbml="http://www.sbml.org/sbml/level3/version1/core">
          <rdf:RDF xmlns:rdf="http://www.w3.org/1999/02/22-rdf-syntax-ns#" xmlns:dcterms="http://purl.org/dc/terms/" xmlns:vCard="http://www.w3.org/2001/vcard-rdf/3.0#" xmlns:vCard4="http://www.w3.org/2006/vcard/ns#" xmlns:bqbiol="http://biomodels.net/biology-qualifiers/" xmlns:bqmodel="http://biomodels.net/model-qualifiers/">
            <rdf:Description rdf:about="#rxn00849">
              <bqbiol:is>
                <rdf:Bag>
                  <rdf:li rdf:resource="http://identifiers.org/seed.reaction/rxn00849"/>
                  <rdf:li rdf:resource="http://identifiers.org/ec-code/2.6.1.21"/>
                  <rdf:li rdf:resource="http://identifiers.org/kegg.reaction/R01148"/>
                  <rdf:li rdf:resource="http://identifiers.org/metanetx.reaction/MNXR95696"/>
                </rdf:Bag>
              </bqbiol:is>
            </rdf:Description>
          </rdf:RDF>
        </annotation>
        <listOfReactants>
          <speciesReference species="cpd00024__91__c0__93__" stoichiometry="1" constant="true"/>
          <speciesReference species="cpd00117__91__c0__93__" stoichiometry="1" constant="true"/>
        </listOfReactants>
        <listOfProducts>
          <speciesReference species="cpd00020__91__c0__93__" stoichiometry="1" constant="true"/>
          <speciesReference species="cpd00186__91__c0__93__" stoichiometry="1" constant="true"/>
        </listOfProducts>
        <fbc:geneProductAssociation>
          <fbc:or>
            <fbc:geneProductRef fbc:geneProduct="G_g13"/>
            <fbc:geneProductRef fbc:geneProduct="G_g680"/>
          </fbc:or>
        </fbc:geneProductAssociation>
      </reaction>
      <reaction metaid="rxn00283" id="rxn00283" name="L-alanine racemase" reversible="true" fast="false" fbc:lowerFluxBound="FB1N1000" fbc:upperFluxBound="FB3N1000">
        <notes>
          <body xmlns="http://www.w3.org/1999/xhtml">
            <p>PROTEIN_ASSOCIATION:Alr</p>
            <p>SUPPORT_LEVEL:Predicted</p>
            <p>REFERENCES:</p>
          </body>
        </notes>
        <annotation xmlns:sbml="http://www.sbml.org/sbml/level3/version1/core">
          <rdf:RDF xmlns:rdf="http://www.w3.org/1999/02/22-rdf-syntax-ns#" xmlns:dcterms="http://purl.org/dc/terms/" xmlns:vCard="http://www.w3.org/2001/vcard-rdf/3.0#" xmlns:vCard4="http://www.w3.org/2006/vcard/ns#" xmlns:bqbiol="http://biomodels.net/biology-qualifiers/" xmlns:bqmodel="http://biomodels.net/model-qualifiers/">
            <rdf:Description rdf:about="#rxn00283">
              <bqbiol:is>
                <rdf:Bag>
                  <rdf:li rdf:resource="http://identifiers.org/seed.reaction/rxn00283"/>
                  <rdf:li rdf:resource="http://identifiers.org/ec-code/5.1.1.1"/>
                  <rdf:li rdf:resource="http://identifiers.org/kegg.reaction/R00401"/>
                  <rdf:li rdf:resource="http://identifiers.org/metanetx.reaction/MNXR95693"/>
                </rdf:Bag>
              </bqbiol:is>
            </rdf:Description>
          </rdf:RDF>
        </annotation>
        <listOfReactants>
          <speciesReference species="cpd00035__91__c0__93__" stoichiometry="1" constant="true"/>
        </listOfReactants>
        <listOfProducts>
          <speciesReference species="cpd00117__91__c0__93__" stoichiometry="1" constant="true"/>
        </listOfProducts>
        <fbc:geneProductAssociation>
          <fbc:geneProductRef fbc:geneProduct="G_g561"/>
        </fbc:geneProductAssociation>
      </reaction>
      <reaction metaid="rxn00737" id="rxn00737" name="Threonine dehydratase" reversible="false" fast="false" fbc:lowerFluxBound="FB2N0" fbc:upperFluxBound="FB3N1000">
        <notes>
          <body xmlns="http://www.w3.org/1999/xhtml">
            <p>PROTEIN_ASSOCIATION:IlvA</p>
            <p>SUPPORT_LEVEL:Predicted</p>
            <p>REFERENCES:;ilvA did not appear to be essential for branched chain amino acid metabolism in Tn-seq data (diCenzo et al 2018a), which may be due to a bypass through rxn02302</p>
          </body>
        </notes>
        <annotation xmlns:sbml="http://www.sbml.org/sbml/level3/version1/core">
          <rdf:RDF xmlns:rdf="http://www.w3.org/1999/02/22-rdf-syntax-ns#" xmlns:dcterms="http://purl.org/dc/terms/" xmlns:vCard="http://www.w3.org/2001/vcard-rdf/3.0#" xmlns:vCard4="http://www.w3.org/2006/vcard/ns#" xmlns:bqbiol="http://biomodels.net/biology-qualifiers/" xmlns:bqmodel="http://biomodels.net/model-qualifiers/">
            <rdf:Description rdf:about="#rxn00737">
              <bqbiol:is>
                <rdf:Bag>
                  <rdf:li rdf:resource="http://identifiers.org/seed.reaction/rxn00737"/>
                  <rdf:li rdf:resource="http://identifiers.org/ec-code/4.3.1.19"/>
                  <rdf:li rdf:resource="http://identifiers.org/kegg.reaction/R00996"/>
                  <rdf:li rdf:resource="http://identifiers.org/metanetx.reaction/MNXR104714"/>
                </rdf:Bag>
              </bqbiol:is>
            </rdf:Description>
          </rdf:RDF>
        </annotation>
        <listOfReactants>
          <speciesReference species="cpd00161__91__c0__93__" stoichiometry="1" constant="true"/>
        </listOfReactants>
        <listOfProducts>
          <speciesReference species="cpd00013__91__c0__93__" stoichiometry="1" constant="true"/>
          <speciesReference species="cpd00094__91__c0__93__" stoichiometry="1" constant="true"/>
        </listOfProducts>
        <fbc:geneProductAssociation>
          <fbc:geneProductRef fbc:geneProduct="G_g653"/>
        </fbc:geneProductAssociation>
      </reaction>
      <reaction metaid="rxn02302" id="rxn02302" name="O-Acetyl-L-homoserine succinate-lyase" reversible="false" fast="false" fbc:lowerFluxBound="FB2N0" fbc:upperFluxBound="FB3N1000">
        <notes>
          <body xmlns="http://www.w3.org/1999/xhtml">
            <p>PROTEIN_ASSOCIATION:(MetB or Smc01976)</p>
            <p>SUPPORT_LEVEL:Predicted</p>
            <p>REFERENCES:</p>
          </body>
        </notes>
        <annotation xmlns:sbml="http://www.sbml.org/sbml/level3/version1/core">
          <rdf:RDF xmlns:rdf="http://www.w3.org/1999/02/22-rdf-syntax-ns#" xmlns:dcterms="http://purl.org/dc/terms/" xmlns:vCard="http://www.w3.org/2001/vcard-rdf/3.0#" xmlns:vCard4="http://www.w3.org/2006/vcard/ns#" xmlns:bqbiol="http://biomodels.net/biology-qualifiers/" xmlns:bqmodel="http://biomodels.net/model-qualifiers/">
            <rdf:Description rdf:about="#rxn02302">
              <bqbiol:is>
                <rdf:Bag>
                  <rdf:li rdf:resource="http://identifiers.org/seed.reaction/rxn02302"/>
                  <rdf:li rdf:resource="http://identifiers.org/ec-code/2.5.1.48"/>
                  <rdf:li rdf:resource="http://identifiers.org/kegg.reaction/R00999"/>
                  <rdf:li rdf:resource="http://identifiers.org/metanetx.reaction/MNXR134353"/>
                </rdf:Bag>
              </bqbiol:is>
            </rdf:Description>
          </rdf:RDF>
        </annotation>
        <listOfReactants>
          <speciesReference species="cpd00001__91__c0__93__" stoichiometry="1" constant="true"/>
          <speciesReference species="cpd00822__91__c0__93__" stoichiometry="1" constant="true"/>
        </listOfReactants>
        <listOfProducts>
          <speciesReference species="cpd00013__91__c0__93__" stoichiometry="1" constant="true"/>
          <speciesReference species="cpd00036__91__c0__93__" stoichiometry="1" constant="true"/>
          <speciesReference species="cpd00067__91__c0__93__" stoichiometry="1" constant="true"/>
          <speciesReference species="cpd00094__91__c0__93__" stoichiometry="1" constant="true"/>
        </listOfProducts>
        <fbc:geneProductAssociation>
          <fbc:or>
            <fbc:geneProductRef fbc:geneProduct="G_g1068"/>
            <fbc:geneProductRef fbc:geneProduct="G_g925"/>
          </fbc:or>
        </fbc:geneProductAssociation>
      </reaction>
      <reaction metaid="rxn03194" id="rxn03194" name="(S)-2-aceto-2-hydroxybutanoate synthase" reversible="true" fast="false" fbc:lowerFluxBound="FB1N1000" fbc:upperFluxBound="FB3N1000">
        <notes>
          <body xmlns="http://www.w3.org/1999/xhtml">
            <p>PROTEIN_ASSOCIATION:(IlvI and (IlvH or NonEssential))</p>
            <p>SUPPORT_LEVEL:Experimental</p>
            <p>REFERENCES:de las Nieves Peltzer et al 2008; diCenzo et al 2018a;The IlvH protein is not-essential for this reaction (not due to redundancy, but simply because the protein is non-essential), but the reaction is essential for branched chain amino acid biosynthesis.  Therefore the &apos;or NonEssential&apos; was added to represent this and allow the reaction to proceed when ilvH is deleted in silico.</p>
          </body>
        </notes>
        <annotation xmlns:sbml="http://www.sbml.org/sbml/level3/version1/core">
          <rdf:RDF xmlns:rdf="http://www.w3.org/1999/02/22-rdf-syntax-ns#" xmlns:dcterms="http://purl.org/dc/terms/" xmlns:vCard="http://www.w3.org/2001/vcard-rdf/3.0#" xmlns:vCard4="http://www.w3.org/2006/vcard/ns#" xmlns:bqbiol="http://biomodels.net/biology-qualifiers/" xmlns:bqmodel="http://biomodels.net/model-qualifiers/">
            <rdf:Description rdf:about="#rxn03194">
              <bqbiol:is>
                <rdf:Bag>
                  <rdf:li rdf:resource="http://identifiers.org/seed.reaction/rxn03194"/>
                  <rdf:li rdf:resource="http://identifiers.org/ec-code/2.2.1.6"/>
                  <rdf:li rdf:resource="http://identifiers.org/kegg.reaction/R04673"/>
                  <rdf:li rdf:resource="http://identifiers.org/metanetx.reaction/MNXR134462"/>
                </rdf:Bag>
              </bqbiol:is>
            </rdf:Description>
          </rdf:RDF>
        </annotation>
        <listOfReactants>
          <speciesReference species="cpd00094__91__c0__93__" stoichiometry="1" constant="true"/>
          <speciesReference species="cpd03049b__91__c0__93__" stoichiometry="1" constant="true"/>
        </listOfReactants>
        <listOfProducts>
          <speciesReference species="cpd00056__91__c0__93__" stoichiometry="1" constant="true"/>
          <speciesReference species="cpd00498__91__c0__93__" stoichiometry="1" constant="true"/>
        </listOfProducts>
        <fbc:geneProductAssociation>
          <fbc:and>
            <fbc:geneProductRef fbc:geneProduct="G_g777"/>
            <fbc:or>
              <fbc:geneProductRef fbc:geneProduct="G_g776"/>
              <fbc:geneProductRef fbc:geneProduct="G_g1"/>
            </fbc:or>
          </fbc:and>
        </fbc:geneProductAssociation>
      </reaction>
      <reaction metaid="rxn03436" id="rxn03436" name="(S)-2-aceto-2-hydroxybutanoate reductoisomerase reaction 1" reversible="true" fast="false" fbc:lowerFluxBound="FB1N1000" fbc:upperFluxBound="FB3N1000">
        <notes>
          <body xmlns="http://www.w3.org/1999/xhtml">
            <p>PROTEIN_ASSOCIATION:IlvC</p>
            <p>SUPPORT_LEVEL:Experimental</p>
            <p>REFERENCES:de las Nieves Peltzer et al 2008; diCenzo et al 2018a</p>
          </body>
        </notes>
        <annotation xmlns:sbml="http://www.sbml.org/sbml/level3/version1/core">
          <rdf:RDF xmlns:rdf="http://www.w3.org/1999/02/22-rdf-syntax-ns#" xmlns:dcterms="http://purl.org/dc/terms/" xmlns:vCard="http://www.w3.org/2001/vcard-rdf/3.0#" xmlns:vCard4="http://www.w3.org/2006/vcard/ns#" xmlns:bqbiol="http://biomodels.net/biology-qualifiers/" xmlns:bqmodel="http://biomodels.net/model-qualifiers/">
            <rdf:Description rdf:about="#rxn03436">
              <bqbiol:is>
                <rdf:Bag>
                  <rdf:li rdf:resource="http://identifiers.org/seed.reaction/rxn03436"/>
                  <rdf:li rdf:resource="http://identifiers.org/ec-code/1.1.1.86"/>
                  <rdf:li rdf:resource="http://identifiers.org/kegg.reaction/R05069"/>
                  <rdf:li rdf:resource="http://identifiers.org/metanetx.reaction/MNXR134507"/>
                </rdf:Bag>
              </bqbiol:is>
            </rdf:Description>
          </rdf:RDF>
        </annotation>
        <listOfReactants>
          <speciesReference species="cpd00498__91__c0__93__" stoichiometry="1" constant="true"/>
        </listOfReactants>
        <listOfProducts>
          <speciesReference species="cpd10162__91__c0__93__" stoichiometry="1" constant="true"/>
        </listOfProducts>
        <fbc:geneProductAssociation>
          <fbc:geneProductRef fbc:geneProduct="G_g1337"/>
        </fbc:geneProductAssociation>
      </reaction>
      <reaction metaid="rxn03435" id="rxn03435" name="(S)-2-aceto-2-hydroxybutanoate reductoisomerase reaction 2" reversible="true" fast="false" fbc:lowerFluxBound="FB1N1000" fbc:upperFluxBound="FB3N1000">
        <notes>
          <body xmlns="http://www.w3.org/1999/xhtml">
            <p>PROTEIN_ASSOCIATION:IlvC</p>
            <p>SUPPORT_LEVEL:Experimental</p>
            <p>REFERENCES:de las Nieves Peltzer et al 2008; diCenzo et al 2018a</p>
          </body>
        </notes>
        <annotation xmlns:sbml="http://www.sbml.org/sbml/level3/version1/core">
          <rdf:RDF xmlns:rdf="http://www.w3.org/1999/02/22-rdf-syntax-ns#" xmlns:dcterms="http://purl.org/dc/terms/" xmlns:vCard="http://www.w3.org/2001/vcard-rdf/3.0#" xmlns:vCard4="http://www.w3.org/2006/vcard/ns#" xmlns:bqbiol="http://biomodels.net/biology-qualifiers/" xmlns:bqmodel="http://biomodels.net/model-qualifiers/">
            <rdf:Description rdf:about="#rxn03435">
              <bqbiol:is>
                <rdf:Bag>
                  <rdf:li rdf:resource="http://identifiers.org/seed.reaction/rxn03435"/>
                  <rdf:li rdf:resource="http://identifiers.org/ec-code/1.1.1.86"/>
                  <rdf:li rdf:resource="http://identifiers.org/kegg.reaction/R05068"/>
                  <rdf:li rdf:resource="http://identifiers.org/metanetx.reaction/MNXR134506"/>
                </rdf:Bag>
              </bqbiol:is>
            </rdf:Description>
          </rdf:RDF>
        </annotation>
        <listOfReactants>
          <speciesReference species="cpd00006__91__c0__93__" stoichiometry="1" constant="true"/>
          <speciesReference species="cpd02535__91__c0__93__" stoichiometry="1" constant="true"/>
        </listOfReactants>
        <listOfProducts>
          <speciesReference species="cpd00005__91__c0__93__" stoichiometry="1" constant="true"/>
          <speciesReference species="cpd00067__91__c0__93__" stoichiometry="1" constant="true"/>
          <speciesReference species="cpd10162__91__c0__93__" stoichiometry="1" constant="true"/>
        </listOfProducts>
        <fbc:geneProductAssociation>
          <fbc:geneProductRef fbc:geneProduct="G_g1337"/>
        </fbc:geneProductAssociation>
      </reaction>
      <reaction metaid="rxn03437" id="rxn03437" name="(R)-2 3-dihydroxy-3-methylpentanoate dehydratase" reversible="false" fast="false" fbc:lowerFluxBound="FB2N0" fbc:upperFluxBound="FB3N1000">
        <notes>
          <body xmlns="http://www.w3.org/1999/xhtml">
            <p>PROTEIN_ASSOCIATION:IlvD2</p>
            <p>SUPPORT_LEVEL:Experimental</p>
            <p>REFERENCES:de las Nieves Peltzer et al 2008; diCenzo et al 2018a</p>
          </body>
        </notes>
        <annotation xmlns:sbml="http://www.sbml.org/sbml/level3/version1/core">
          <rdf:RDF xmlns:rdf="http://www.w3.org/1999/02/22-rdf-syntax-ns#" xmlns:dcterms="http://purl.org/dc/terms/" xmlns:vCard="http://www.w3.org/2001/vcard-rdf/3.0#" xmlns:vCard4="http://www.w3.org/2006/vcard/ns#" xmlns:bqbiol="http://biomodels.net/biology-qualifiers/" xmlns:bqmodel="http://biomodels.net/model-qualifiers/">
            <rdf:Description rdf:about="#rxn03437">
              <bqbiol:is>
                <rdf:Bag>
                  <rdf:li rdf:resource="http://identifiers.org/seed.reaction/rxn03437"/>
                  <rdf:li rdf:resource="http://identifiers.org/ec-code/4.2.1.9"/>
                  <rdf:li rdf:resource="http://identifiers.org/kegg.reaction/R05070"/>
                  <rdf:li rdf:resource="http://identifiers.org/metanetx.reaction/MNXR134508"/>
                </rdf:Bag>
              </bqbiol:is>
            </rdf:Description>
          </rdf:RDF>
        </annotation>
        <listOfReactants>
          <speciesReference species="cpd02535__91__c0__93__" stoichiometry="1" constant="true"/>
        </listOfReactants>
        <listOfProducts>
          <speciesReference species="cpd00001__91__c0__93__" stoichiometry="1" constant="true"/>
          <speciesReference species="cpd00508__91__c0__93__" stoichiometry="1" constant="true"/>
        </listOfProducts>
        <fbc:geneProductAssociation>
          <fbc:geneProductRef fbc:geneProduct="G_g1280"/>
        </fbc:geneProductAssociation>
      </reaction>
      <reaction metaid="rxn01575" id="rxn01575" name="Isoleucine aminotransferase" reversible="true" fast="false" fbc:lowerFluxBound="FB1N1000" fbc:upperFluxBound="FB3N1000">
        <notes>
          <body xmlns="http://www.w3.org/1999/xhtml">
            <p>PROTEIN_ASSOCIATION:(IlvE2 or IlvE1)</p>
            <p>SUPPORT_LEVEL:Predicted</p>
            <p>REFERENCES:;Mutants of either just ilvE2 or ilvE1 are prototrophs (de las Nieves Peltzer et al 2008), and so both may catalyze this reaction.</p>
          </body>
        </notes>
        <annotation xmlns:sbml="http://www.sbml.org/sbml/level3/version1/core">
          <rdf:RDF xmlns:rdf="http://www.w3.org/1999/02/22-rdf-syntax-ns#" xmlns:dcterms="http://purl.org/dc/terms/" xmlns:vCard="http://www.w3.org/2001/vcard-rdf/3.0#" xmlns:vCard4="http://www.w3.org/2006/vcard/ns#" xmlns:bqbiol="http://biomodels.net/biology-qualifiers/" xmlns:bqmodel="http://biomodels.net/model-qualifiers/">
            <rdf:Description rdf:about="#rxn01575">
              <bqbiol:is>
                <rdf:Bag>
                  <rdf:li rdf:resource="http://identifiers.org/seed.reaction/rxn01575"/>
                  <rdf:li rdf:resource="http://identifiers.org/ec-code/2.6.1.42"/>
                  <rdf:li rdf:resource="http://identifiers.org/kegg.reaction/R02199"/>
                  <rdf:li rdf:resource="http://identifiers.org/metanetx.reaction/MNXR96228"/>
                </rdf:Bag>
              </bqbiol:is>
            </rdf:Description>
          </rdf:RDF>
        </annotation>
        <listOfReactants>
          <speciesReference species="cpd00024__91__c0__93__" stoichiometry="1" constant="true"/>
          <speciesReference species="cpd00322__91__c0__93__" stoichiometry="1" constant="true"/>
        </listOfReactants>
        <listOfProducts>
          <speciesReference species="cpd00023__91__c0__93__" stoichiometry="1" constant="true"/>
          <speciesReference species="cpd00508__91__c0__93__" stoichiometry="1" constant="true"/>
        </listOfProducts>
        <fbc:geneProductAssociation>
          <fbc:or>
            <fbc:geneProductRef fbc:geneProduct="G_g466"/>
            <fbc:geneProductRef fbc:geneProduct="G_g1142"/>
          </fbc:or>
        </fbc:geneProductAssociation>
      </reaction>
      <reaction metaid="rxn02185" id="rxn02185" name="Acetolactate synthase" reversible="true" fast="false" fbc:lowerFluxBound="FB1N1000" fbc:upperFluxBound="FB3N1000">
        <notes>
          <body xmlns="http://www.w3.org/1999/xhtml">
            <p>PROTEIN_ASSOCIATION:(IlvI and (IlvH or NonEssential))</p>
            <p>SUPPORT_LEVEL:Experimental</p>
            <p>REFERENCES:de las Nieves Peltzer et al 2008; diCenzo et al 2018a;The IlvH protein is not-essential for this reaction (not due to redundancy, but simply because the protein is non-essential), but the reaction is essential for branched chain amino acid biosynthesis.  Therefore the &apos;or NonEssential&apos; was added to represent this and allow the reaction to proceed when IlvH is deleted in silico.</p>
          </body>
        </notes>
        <annotation xmlns:sbml="http://www.sbml.org/sbml/level3/version1/core">
          <rdf:RDF xmlns:rdf="http://www.w3.org/1999/02/22-rdf-syntax-ns#" xmlns:dcterms="http://purl.org/dc/terms/" xmlns:vCard="http://www.w3.org/2001/vcard-rdf/3.0#" xmlns:vCard4="http://www.w3.org/2006/vcard/ns#" xmlns:bqbiol="http://biomodels.net/biology-qualifiers/" xmlns:bqmodel="http://biomodels.net/model-qualifiers/">
            <rdf:Description rdf:about="#rxn02185">
              <bqbiol:is>
                <rdf:Bag>
                  <rdf:li rdf:resource="http://identifiers.org/seed.reaction/rxn02185"/>
                  <rdf:li rdf:resource="http://identifiers.org/ec-code/2.2.1.6"/>
                  <rdf:li rdf:resource="http://identifiers.org/kegg.reaction/R03050"/>
                  <rdf:li rdf:resource="http://identifiers.org/metanetx.reaction/MNXR107912"/>
                </rdf:Bag>
              </bqbiol:is>
            </rdf:Description>
          </rdf:RDF>
        </annotation>
        <listOfReactants>
          <speciesReference species="cpd00056__91__c0__93__" stoichiometry="1" constant="true"/>
          <speciesReference species="cpd00668__91__c0__93__" stoichiometry="1" constant="true"/>
        </listOfReactants>
        <listOfProducts>
          <speciesReference species="cpd00020__91__c0__93__" stoichiometry="1" constant="true"/>
          <speciesReference species="cpd03049b__91__c0__93__" stoichiometry="1" constant="true"/>
        </listOfProducts>
        <fbc:geneProductAssociation>
          <fbc:and>
            <fbc:geneProductRef fbc:geneProduct="G_g777"/>
            <fbc:or>
              <fbc:geneProductRef fbc:geneProduct="G_g776"/>
              <fbc:geneProductRef fbc:geneProduct="G_g1"/>
            </fbc:or>
          </fbc:and>
        </fbc:geneProductAssociation>
      </reaction>
      <reaction metaid="rxn00011b" id="rxn00011b" name="Acetolactone synthease   thiamine diphosphate acetaldehyde transferase" reversible="false" fast="false" fbc:lowerFluxBound="FB2N0" fbc:upperFluxBound="FB3N1000">
        <notes>
          <body xmlns="http://www.w3.org/1999/xhtml">
            <p>PROTEIN_ASSOCIATION:(IlvI and (IlvH or NonEssential))</p>
            <p>SUPPORT_LEVEL:Experimental</p>
            <p>REFERENCES:de las Nieves Peltzer et al 2008; diCenzo et al 2018a;The IlvH protein is not-essential for this reaction (not due to redundancy, but simply because the protein is non-essential), but the reaction is essential for branched chain amino acid biosynthesis.  Therefore the &apos;or NonEssential&apos; was added to represent this and allow the reaction to proceed when IlvH is deleted in silico.</p>
          </body>
        </notes>
        <annotation xmlns:sbml="http://www.sbml.org/sbml/level3/version1/core">
          <rdf:RDF xmlns:rdf="http://www.w3.org/1999/02/22-rdf-syntax-ns#" xmlns:dcterms="http://purl.org/dc/terms/" xmlns:vCard="http://www.w3.org/2001/vcard-rdf/3.0#" xmlns:vCard4="http://www.w3.org/2006/vcard/ns#" xmlns:bqbiol="http://biomodels.net/biology-qualifiers/" xmlns:bqmodel="http://biomodels.net/model-qualifiers/">
            <rdf:Description rdf:about="#rxn00011b">
              <bqbiol:is>
                <rdf:Bag>
                  <rdf:li rdf:resource="http://identifiers.org/ec-code/2.2.1.6"/>
                  <rdf:li rdf:resource="http://identifiers.org/kegg.reaction/R00014"/>
                </rdf:Bag>
              </bqbiol:is>
            </rdf:Description>
          </rdf:RDF>
        </annotation>
        <listOfReactants>
          <speciesReference species="cpd00020__91__c0__93__" stoichiometry="1" constant="true"/>
          <speciesReference species="cpd00056__91__c0__93__" stoichiometry="1" constant="true"/>
          <speciesReference species="cpd00067__91__c0__93__" stoichiometry="1" constant="true"/>
        </listOfReactants>
        <listOfProducts>
          <speciesReference species="cpd00011__91__c0__93__" stoichiometry="1" constant="true"/>
          <speciesReference species="cpd03049b__91__c0__93__" stoichiometry="1" constant="true"/>
        </listOfProducts>
        <fbc:geneProductAssociation>
          <fbc:and>
            <fbc:geneProductRef fbc:geneProduct="G_g777"/>
            <fbc:or>
              <fbc:geneProductRef fbc:geneProduct="G_g776"/>
              <fbc:geneProductRef fbc:geneProduct="G_g1"/>
            </fbc:or>
          </fbc:and>
        </fbc:geneProductAssociation>
      </reaction>
      <reaction metaid="rxn02187" id="rxn02187" name="Acetolactate methylmutase" reversible="true" fast="false" fbc:lowerFluxBound="FB1N1000" fbc:upperFluxBound="FB3N1000">
        <notes>
          <body xmlns="http://www.w3.org/1999/xhtml">
            <p>PROTEIN_ASSOCIATION:IlvC</p>
            <p>SUPPORT_LEVEL:Experimental</p>
            <p>REFERENCES:de las Nieves Peltzer et al 2008; diCenzo et al 2018a</p>
          </body>
        </notes>
        <annotation xmlns:sbml="http://www.sbml.org/sbml/level3/version1/core">
          <rdf:RDF xmlns:rdf="http://www.w3.org/1999/02/22-rdf-syntax-ns#" xmlns:dcterms="http://purl.org/dc/terms/" xmlns:vCard="http://www.w3.org/2001/vcard-rdf/3.0#" xmlns:vCard4="http://www.w3.org/2006/vcard/ns#" xmlns:bqbiol="http://biomodels.net/biology-qualifiers/" xmlns:bqmodel="http://biomodels.net/model-qualifiers/">
            <rdf:Description rdf:about="#rxn02187">
              <bqbiol:is>
                <rdf:Bag>
                  <rdf:li rdf:resource="http://identifiers.org/seed.reaction/rxn02187"/>
                  <rdf:li rdf:resource="http://identifiers.org/ec-code/5.4.99.3"/>
                  <rdf:li rdf:resource="http://identifiers.org/kegg.reaction/R05071"/>
                  <rdf:li rdf:resource="http://identifiers.org/metanetx.reaction/MNXR107914"/>
                </rdf:Bag>
              </bqbiol:is>
            </rdf:Description>
          </rdf:RDF>
        </annotation>
        <listOfReactants>
          <speciesReference species="cpd00668__91__c0__93__" stoichiometry="1" constant="true"/>
        </listOfReactants>
        <listOfProducts>
          <speciesReference species="cpd02569__91__c0__93__" stoichiometry="1" constant="true"/>
        </listOfProducts>
        <fbc:geneProductAssociation>
          <fbc:geneProductRef fbc:geneProduct="G_g1337"/>
        </fbc:geneProductAssociation>
      </reaction>
      <reaction metaid="rxn03068" id="rxn03068" name="(R)-2 3-dihydroxy-3-methylbutanoate oxidoreductase" reversible="true" fast="false" fbc:lowerFluxBound="FB1N1000" fbc:upperFluxBound="FB3N1000">
        <notes>
          <body xmlns="http://www.w3.org/1999/xhtml">
            <p>PROTEIN_ASSOCIATION:IlvC</p>
            <p>SUPPORT_LEVEL:Experimental</p>
            <p>REFERENCES:de las Nieves Peltzer et al 2008; diCenzo et al 2018a</p>
          </body>
        </notes>
        <annotation xmlns:sbml="http://www.sbml.org/sbml/level3/version1/core">
          <rdf:RDF xmlns:rdf="http://www.w3.org/1999/02/22-rdf-syntax-ns#" xmlns:dcterms="http://purl.org/dc/terms/" xmlns:vCard="http://www.w3.org/2001/vcard-rdf/3.0#" xmlns:vCard4="http://www.w3.org/2006/vcard/ns#" xmlns:bqbiol="http://biomodels.net/biology-qualifiers/" xmlns:bqmodel="http://biomodels.net/model-qualifiers/">
            <rdf:Description rdf:about="#rxn03068">
              <bqbiol:is>
                <rdf:Bag>
                  <rdf:li rdf:resource="http://identifiers.org/seed.reaction/rxn03068"/>
                  <rdf:li rdf:resource="http://identifiers.org/ec-code/1.1.1.86"/>
                  <rdf:li rdf:resource="http://identifiers.org/kegg.reaction/R04440"/>
                  <rdf:li rdf:resource="http://identifiers.org/metanetx.reaction/MNXR134439"/>
                </rdf:Bag>
              </bqbiol:is>
            </rdf:Description>
          </rdf:RDF>
        </annotation>
        <listOfReactants>
          <speciesReference species="cpd00006__91__c0__93__" stoichiometry="1" constant="true"/>
          <speciesReference species="cpd02498__91__c0__93__" stoichiometry="1" constant="true"/>
        </listOfReactants>
        <listOfProducts>
          <speciesReference species="cpd00005__91__c0__93__" stoichiometry="1" constant="true"/>
          <speciesReference species="cpd00067__91__c0__93__" stoichiometry="1" constant="true"/>
          <speciesReference species="cpd02569__91__c0__93__" stoichiometry="1" constant="true"/>
        </listOfProducts>
        <fbc:geneProductAssociation>
          <fbc:geneProductRef fbc:geneProduct="G_g1337"/>
        </fbc:geneProductAssociation>
      </reaction>
      <reaction metaid="rxn00898" id="rxn00898" name="2 3 Dihydroxy 3 methylbutanoate hydro lyase c0" reversible="false" fast="false" fbc:lowerFluxBound="FB2N0" fbc:upperFluxBound="FB3N1000">
        <notes>
          <body xmlns="http://www.w3.org/1999/xhtml">
            <p>PROTEIN_ASSOCIATION:IlvD2</p>
            <p>SUPPORT_LEVEL:Experimental</p>
            <p>REFERENCES:de las Nieves Peltzer et al 2008; diCenzo et al 2018a</p>
          </body>
        </notes>
        <annotation xmlns:sbml="http://www.sbml.org/sbml/level3/version1/core">
          <rdf:RDF xmlns:rdf="http://www.w3.org/1999/02/22-rdf-syntax-ns#" xmlns:dcterms="http://purl.org/dc/terms/" xmlns:vCard="http://www.w3.org/2001/vcard-rdf/3.0#" xmlns:vCard4="http://www.w3.org/2006/vcard/ns#" xmlns:bqbiol="http://biomodels.net/biology-qualifiers/" xmlns:bqmodel="http://biomodels.net/model-qualifiers/">
            <rdf:Description rdf:about="#rxn00898">
              <bqbiol:is>
                <rdf:Bag>
                  <rdf:li rdf:resource="http://identifiers.org/seed.reaction/rxn00898"/>
                  <rdf:li rdf:resource="http://identifiers.org/ec-code/4.2.1.9"/>
                  <rdf:li rdf:resource="http://identifiers.org/kegg.reaction/R04441"/>
                  <rdf:li rdf:resource="http://identifiers.org/metanetx.reaction/MNXR106867"/>
                </rdf:Bag>
              </bqbiol:is>
            </rdf:Description>
          </rdf:RDF>
        </annotation>
        <listOfReactants>
          <speciesReference species="cpd02498__91__c0__93__" stoichiometry="1" constant="true"/>
        </listOfReactants>
        <listOfProducts>
          <speciesReference species="cpd00001__91__c0__93__" stoichiometry="1" constant="true"/>
          <speciesReference species="cpd00123__91__c0__93__" stoichiometry="1" constant="true"/>
        </listOfProducts>
        <fbc:geneProductAssociation>
          <fbc:geneProductRef fbc:geneProduct="G_g1280"/>
        </fbc:geneProductAssociation>
      </reaction>
      <reaction metaid="rxn00903" id="rxn00903" name="Valine aminotransferase" reversible="true" fast="false" fbc:lowerFluxBound="FB1N1000" fbc:upperFluxBound="FB3N1000">
        <notes>
          <body xmlns="http://www.w3.org/1999/xhtml">
            <p>PROTEIN_ASSOCIATION:(IlvE2 or IlvE1)</p>
            <p>SUPPORT_LEVEL:Predicted</p>
            <p>REFERENCES:;Mutants of either just ilvE2 or ilvE1 are prototrophs (de las Nieves Peltzer et al 2008), and so both may catalyze this reaction</p>
          </body>
        </notes>
        <annotation xmlns:sbml="http://www.sbml.org/sbml/level3/version1/core">
          <rdf:RDF xmlns:rdf="http://www.w3.org/1999/02/22-rdf-syntax-ns#" xmlns:dcterms="http://purl.org/dc/terms/" xmlns:vCard="http://www.w3.org/2001/vcard-rdf/3.0#" xmlns:vCard4="http://www.w3.org/2006/vcard/ns#" xmlns:bqbiol="http://biomodels.net/biology-qualifiers/" xmlns:bqmodel="http://biomodels.net/model-qualifiers/">
            <rdf:Description rdf:about="#rxn00903">
              <bqbiol:is>
                <rdf:Bag>
                  <rdf:li rdf:resource="http://identifiers.org/seed.reaction/rxn00903"/>
                  <rdf:li rdf:resource="http://identifiers.org/ec-code/2.6.1.6"/>
                  <rdf:li rdf:resource="http://identifiers.org/kegg.reaction/R01214"/>
                  <rdf:li rdf:resource="http://identifiers.org/metanetx.reaction/MNXR96230"/>
                </rdf:Bag>
              </bqbiol:is>
            </rdf:Description>
          </rdf:RDF>
        </annotation>
        <listOfReactants>
          <speciesReference species="cpd00024__91__c0__93__" stoichiometry="1" constant="true"/>
          <speciesReference species="cpd00156__91__c0__93__" stoichiometry="1" constant="true"/>
        </listOfReactants>
        <listOfProducts>
          <speciesReference species="cpd00023__91__c0__93__" stoichiometry="1" constant="true"/>
          <speciesReference species="cpd00123__91__c0__93__" stoichiometry="1" constant="true"/>
        </listOfProducts>
        <fbc:geneProductAssociation>
          <fbc:or>
            <fbc:geneProductRef fbc:geneProduct="G_g466"/>
            <fbc:geneProductRef fbc:geneProduct="G_g1142"/>
          </fbc:or>
        </fbc:geneProductAssociation>
      </reaction>
      <reaction metaid="rxn00902" id="rxn00902" name="2-isopropylmalate synthase" reversible="false" fast="false" fbc:lowerFluxBound="FB2N0" fbc:upperFluxBound="FB3N1000">
        <notes>
          <body xmlns="http://www.w3.org/1999/xhtml">
            <p>PROTEIN_ASSOCIATION:LeuA1</p>
            <p>SUPPORT_LEVEL:Experimental</p>
            <p>REFERENCES:Sanjuán-Pinilla et al 2002; de las Nieves Peltzer et al 2008</p>
          </body>
        </notes>
        <annotation xmlns:sbml="http://www.sbml.org/sbml/level3/version1/core">
          <rdf:RDF xmlns:rdf="http://www.w3.org/1999/02/22-rdf-syntax-ns#" xmlns:dcterms="http://purl.org/dc/terms/" xmlns:vCard="http://www.w3.org/2001/vcard-rdf/3.0#" xmlns:vCard4="http://www.w3.org/2006/vcard/ns#" xmlns:bqbiol="http://biomodels.net/biology-qualifiers/" xmlns:bqmodel="http://biomodels.net/model-qualifiers/">
            <rdf:Description rdf:about="#rxn00902">
              <bqbiol:is>
                <rdf:Bag>
                  <rdf:li rdf:resource="http://identifiers.org/seed.reaction/rxn00902"/>
                  <rdf:li rdf:resource="http://identifiers.org/ec-code/4.1.3.12"/>
                  <rdf:li rdf:resource="http://identifiers.org/kegg.reaction/R01213"/>
                  <rdf:li rdf:resource="http://identifiers.org/metanetx.reaction/MNXR132738"/>
                </rdf:Bag>
              </bqbiol:is>
            </rdf:Description>
          </rdf:RDF>
        </annotation>
        <listOfReactants>
          <speciesReference species="cpd00001__91__c0__93__" stoichiometry="1" constant="true"/>
          <speciesReference species="cpd00022__91__c0__93__" stoichiometry="1" constant="true"/>
          <speciesReference species="cpd00123__91__c0__93__" stoichiometry="1" constant="true"/>
        </listOfReactants>
        <listOfProducts>
          <speciesReference species="cpd00010__91__c0__93__" stoichiometry="1" constant="true"/>
          <speciesReference species="cpd00067__91__c0__93__" stoichiometry="1" constant="true"/>
          <speciesReference species="cpd01646__91__c0__93__" stoichiometry="1" constant="true"/>
        </listOfProducts>
        <fbc:geneProductAssociation>
          <fbc:geneProductRef fbc:geneProduct="G_g1092"/>
        </fbc:geneProductAssociation>
      </reaction>
      <reaction metaid="rxn02789" id="rxn02789" name="2-isopropylmalate isomerase" reversible="true" fast="false" fbc:lowerFluxBound="FB1N1000" fbc:upperFluxBound="FB3N1000">
        <notes>
          <body xmlns="http://www.w3.org/1999/xhtml">
            <p>PROTEIN_ASSOCIATION:(LeuD and LeuC)</p>
            <p>SUPPORT_LEVEL:Experimental</p>
            <p>REFERENCES:de las Nieves Peltzer et al 2008; diCenzo et al 2018a</p>
          </body>
        </notes>
        <annotation xmlns:sbml="http://www.sbml.org/sbml/level3/version1/core">
          <rdf:RDF xmlns:rdf="http://www.w3.org/1999/02/22-rdf-syntax-ns#" xmlns:dcterms="http://purl.org/dc/terms/" xmlns:vCard="http://www.w3.org/2001/vcard-rdf/3.0#" xmlns:vCard4="http://www.w3.org/2006/vcard/ns#" xmlns:bqbiol="http://biomodels.net/biology-qualifiers/" xmlns:bqmodel="http://biomodels.net/model-qualifiers/">
            <rdf:Description rdf:about="#rxn02789">
              <bqbiol:is>
                <rdf:Bag>
                  <rdf:li rdf:resource="http://identifiers.org/seed.reaction/rxn02789"/>
                  <rdf:li rdf:resource="http://identifiers.org/ec-code/4.2.1.33"/>
                  <rdf:li rdf:resource="http://identifiers.org/kegg.reaction/R03968"/>
                  <rdf:li rdf:resource="http://identifiers.org/metanetx.reaction/MNXR132709"/>
                </rdf:Bag>
              </bqbiol:is>
            </rdf:Description>
          </rdf:RDF>
        </annotation>
        <listOfReactants>
          <speciesReference species="cpd01646__91__c0__93__" stoichiometry="1" constant="true"/>
        </listOfReactants>
        <listOfProducts>
          <speciesReference species="cpd00001__91__c0__93__" stoichiometry="1" constant="true"/>
          <speciesReference species="cpd01710__91__c0__93__" stoichiometry="1" constant="true"/>
        </listOfProducts>
        <fbc:geneProductAssociation>
          <fbc:and>
            <fbc:geneProductRef fbc:geneProduct="G_g1219"/>
            <fbc:geneProductRef fbc:geneProduct="G_g1224"/>
          </fbc:and>
        </fbc:geneProductAssociation>
      </reaction>
      <reaction metaid="rxn02811" id="rxn02811" name="3-isopropylmalate hydrolyase" reversible="true" fast="false" fbc:lowerFluxBound="FB1N1000" fbc:upperFluxBound="FB3N1000">
        <notes>
          <body xmlns="http://www.w3.org/1999/xhtml">
            <p>PROTEIN_ASSOCIATION:(LeuC and LeuD)</p>
            <p>SUPPORT_LEVEL:Experimental</p>
            <p>REFERENCES:de las Nieves Peltzer et al 2008; diCenzo et al 2018a</p>
          </body>
        </notes>
        <annotation xmlns:sbml="http://www.sbml.org/sbml/level3/version1/core">
          <rdf:RDF xmlns:rdf="http://www.w3.org/1999/02/22-rdf-syntax-ns#" xmlns:dcterms="http://purl.org/dc/terms/" xmlns:vCard="http://www.w3.org/2001/vcard-rdf/3.0#" xmlns:vCard4="http://www.w3.org/2006/vcard/ns#" xmlns:bqbiol="http://biomodels.net/biology-qualifiers/" xmlns:bqmodel="http://biomodels.net/model-qualifiers/">
            <rdf:Description rdf:about="#rxn02811">
              <bqbiol:is>
                <rdf:Bag>
                  <rdf:li rdf:resource="http://identifiers.org/seed.reaction/rxn02811"/>
                  <rdf:li rdf:resource="http://identifiers.org/ec-code/4.2.1.33"/>
                  <rdf:li rdf:resource="http://identifiers.org/kegg.reaction/R04001"/>
                  <rdf:li rdf:resource="http://identifiers.org/metanetx.reaction/MNXR141683"/>
                </rdf:Bag>
              </bqbiol:is>
            </rdf:Description>
          </rdf:RDF>
        </annotation>
        <listOfReactants>
          <speciesReference species="cpd02693__91__c0__93__" stoichiometry="1" constant="true"/>
        </listOfReactants>
        <listOfProducts>
          <speciesReference species="cpd00001__91__c0__93__" stoichiometry="1" constant="true"/>
          <speciesReference species="cpd01710__91__c0__93__" stoichiometry="1" constant="true"/>
        </listOfProducts>
        <fbc:geneProductAssociation>
          <fbc:and>
            <fbc:geneProductRef fbc:geneProduct="G_g1224"/>
            <fbc:geneProductRef fbc:geneProduct="G_g1219"/>
          </fbc:and>
        </fbc:geneProductAssociation>
      </reaction>
      <reaction metaid="rxn03062" id="rxn03062" name="3-isopropylmalate dehydrogenase" reversible="true" fast="false" fbc:lowerFluxBound="FB1N1000" fbc:upperFluxBound="FB3N1000">
        <notes>
          <body xmlns="http://www.w3.org/1999/xhtml">
            <p>PROTEIN_ASSOCIATION:LeuB</p>
            <p>SUPPORT_LEVEL:Experimental</p>
            <p>REFERENCES:de las Nieves Peltzer et al 2008; diCenzo et al 2018a</p>
          </body>
        </notes>
        <annotation xmlns:sbml="http://www.sbml.org/sbml/level3/version1/core">
          <rdf:RDF xmlns:rdf="http://www.w3.org/1999/02/22-rdf-syntax-ns#" xmlns:dcterms="http://purl.org/dc/terms/" xmlns:vCard="http://www.w3.org/2001/vcard-rdf/3.0#" xmlns:vCard4="http://www.w3.org/2006/vcard/ns#" xmlns:bqbiol="http://biomodels.net/biology-qualifiers/" xmlns:bqmodel="http://biomodels.net/model-qualifiers/">
            <rdf:Description rdf:about="#rxn03062">
              <bqbiol:is>
                <rdf:Bag>
                  <rdf:li rdf:resource="http://identifiers.org/seed.reaction/rxn03062"/>
                  <rdf:li rdf:resource="http://identifiers.org/ec-code/1.1.1.85"/>
                  <rdf:li rdf:resource="http://identifiers.org/kegg.reaction/R04426"/>
                  <rdf:li rdf:resource="http://identifiers.org/metanetx.reaction/MNXR142034"/>
                </rdf:Bag>
              </bqbiol:is>
            </rdf:Description>
          </rdf:RDF>
        </annotation>
        <listOfReactants>
          <speciesReference species="cpd00003__91__c0__93__" stoichiometry="1" constant="true"/>
          <speciesReference species="cpd02693__91__c0__93__" stoichiometry="1" constant="true"/>
        </listOfReactants>
        <listOfProducts>
          <speciesReference species="cpd00004__91__c0__93__" stoichiometry="1" constant="true"/>
          <speciesReference species="cpd00067__91__c0__93__" stoichiometry="1" constant="true"/>
          <speciesReference species="cpd02605__91__c0__93__" stoichiometry="1" constant="true"/>
        </listOfProducts>
        <fbc:geneProductAssociation>
          <fbc:geneProductRef fbc:geneProduct="G_g1342"/>
        </fbc:geneProductAssociation>
      </reaction>
      <reaction metaid="rxn01208" id="rxn01208" name="2-oxo-4-methyl-3-carboxypentanoate decarboxylation" reversible="false" fast="false" fbc:lowerFluxBound="FB2N0" fbc:upperFluxBound="FB3N1000">
        <notes>
          <body xmlns="http://www.w3.org/1999/xhtml">
            <p>PROTEIN_ASSOCIATION:Spontaneous</p>
            <p>SUPPORT_LEVEL:</p>
            <p>REFERENCES:</p>
          </body>
        </notes>
        <annotation xmlns:sbml="http://www.sbml.org/sbml/level3/version1/core">
          <rdf:RDF xmlns:rdf="http://www.w3.org/1999/02/22-rdf-syntax-ns#" xmlns:dcterms="http://purl.org/dc/terms/" xmlns:vCard="http://www.w3.org/2001/vcard-rdf/3.0#" xmlns:vCard4="http://www.w3.org/2006/vcard/ns#" xmlns:bqbiol="http://biomodels.net/biology-qualifiers/" xmlns:bqmodel="http://biomodels.net/model-qualifiers/">
            <rdf:Description rdf:about="#rxn01208">
              <bqbiol:is>
                <rdf:Bag>
                  <rdf:li rdf:resource="http://identifiers.org/seed.reaction/rxn01208"/>
                  <rdf:li rdf:resource="http://identifiers.org/kegg.reaction/R01652"/>
                  <rdf:li rdf:resource="http://identifiers.org/metanetx.reaction/MNXR102180"/>
                </rdf:Bag>
              </bqbiol:is>
            </rdf:Description>
          </rdf:RDF>
        </annotation>
        <listOfReactants>
          <speciesReference species="cpd00067__91__c0__93__" stoichiometry="1" constant="true"/>
          <speciesReference species="cpd02605__91__c0__93__" stoichiometry="1" constant="true"/>
        </listOfReactants>
        <listOfProducts>
          <speciesReference species="cpd00011__91__c0__93__" stoichiometry="1" constant="true"/>
          <speciesReference species="cpd00200__91__c0__93__" stoichiometry="1" constant="true"/>
        </listOfProducts>
        <fbc:geneProductAssociation>
          <fbc:geneProductRef fbc:geneProduct="G_g2"/>
        </fbc:geneProductAssociation>
      </reaction>
      <reaction metaid="rxn00806" id="rxn00806" name="Leucine aminotransferase" reversible="true" fast="false" fbc:lowerFluxBound="FB1N1000" fbc:upperFluxBound="FB3N1000">
        <notes>
          <body xmlns="http://www.w3.org/1999/xhtml">
            <p>PROTEIN_ASSOCIATION:(IlvE2 or IlvE1)</p>
            <p>SUPPORT_LEVEL:Predicted</p>
            <p>REFERENCES:;Mutants of either just ilvE2 or ilvE1 are prototrophs (de las Nieves Peltzer et al 2008), and so both may catalyze this reaction</p>
          </body>
        </notes>
        <annotation xmlns:sbml="http://www.sbml.org/sbml/level3/version1/core">
          <rdf:RDF xmlns:rdf="http://www.w3.org/1999/02/22-rdf-syntax-ns#" xmlns:dcterms="http://purl.org/dc/terms/" xmlns:vCard="http://www.w3.org/2001/vcard-rdf/3.0#" xmlns:vCard4="http://www.w3.org/2006/vcard/ns#" xmlns:bqbiol="http://biomodels.net/biology-qualifiers/" xmlns:bqmodel="http://biomodels.net/model-qualifiers/">
            <rdf:Description rdf:about="#rxn00806">
              <bqbiol:is>
                <rdf:Bag>
                  <rdf:li rdf:resource="http://identifiers.org/seed.reaction/rxn00806"/>
                  <rdf:li rdf:resource="http://identifiers.org/ec-code/2.6.1.6"/>
                  <rdf:li rdf:resource="http://identifiers.org/kegg.reaction/R01090"/>
                  <rdf:li rdf:resource="http://identifiers.org/metanetx.reaction/MNXR96229"/>
                </rdf:Bag>
              </bqbiol:is>
            </rdf:Description>
          </rdf:RDF>
        </annotation>
        <listOfReactants>
          <speciesReference species="cpd00024__91__c0__93__" stoichiometry="1" constant="true"/>
          <speciesReference species="cpd00107__91__c0__93__" stoichiometry="1" constant="true"/>
        </listOfReactants>
        <listOfProducts>
          <speciesReference species="cpd00023__91__c0__93__" stoichiometry="1" constant="true"/>
          <speciesReference species="cpd00200__91__c0__93__" stoichiometry="1" constant="true"/>
        </listOfProducts>
        <fbc:geneProductAssociation>
          <fbc:or>
            <fbc:geneProductRef fbc:geneProduct="G_g466"/>
            <fbc:geneProductRef fbc:geneProduct="G_g1142"/>
          </fbc:or>
        </fbc:geneProductAssociation>
      </reaction>
      <reaction metaid="rxn06300" id="rxn06300" name="L-Alanyl-tRNA(Ala) synthetase" reversible="false" fast="false" fbc:lowerFluxBound="FB2N0" fbc:upperFluxBound="FB3N1000">
        <notes>
          <body xmlns="http://www.w3.org/1999/xhtml">
            <p>PROTEIN_ASSOCIATION:AlaS</p>
            <p>SUPPORT_LEVEL:Experimental</p>
            <p>REFERENCES:diCenzo et al 2018a</p>
          </body>
        </notes>
        <annotation xmlns:sbml="http://www.sbml.org/sbml/level3/version1/core">
          <rdf:RDF xmlns:rdf="http://www.w3.org/1999/02/22-rdf-syntax-ns#" xmlns:dcterms="http://purl.org/dc/terms/" xmlns:vCard="http://www.w3.org/2001/vcard-rdf/3.0#" xmlns:vCard4="http://www.w3.org/2006/vcard/ns#" xmlns:bqbiol="http://biomodels.net/biology-qualifiers/" xmlns:bqmodel="http://biomodels.net/model-qualifiers/">
            <rdf:Description rdf:about="#rxn06300">
              <bqbiol:is>
                <rdf:Bag>
                  <rdf:li rdf:resource="http://identifiers.org/seed.reaction/rxn06300"/>
                  <rdf:li rdf:resource="http://identifiers.org/ec-code/6.1.1.7"/>
                  <rdf:li rdf:resource="http://identifiers.org/kegg.reaction/R03038"/>
                  <rdf:li rdf:resource="http://identifiers.org/metanetx.reaction/MNXR107903"/>
                </rdf:Bag>
              </bqbiol:is>
            </rdf:Description>
          </rdf:RDF>
        </annotation>
        <listOfReactants>
          <speciesReference species="cpd00002__91__c0__93__" stoichiometry="1" constant="true"/>
          <speciesReference species="cpd00035__91__c0__93__" stoichiometry="1" constant="true"/>
          <speciesReference species="cpd11906__91__c0__93__" stoichiometry="1" constant="true"/>
        </listOfReactants>
        <listOfProducts>
          <speciesReference species="cpd00012__91__c0__93__" stoichiometry="1" constant="true"/>
          <speciesReference species="cpd00018__91__c0__93__" stoichiometry="1" constant="true"/>
          <speciesReference species="cpd11770__91__c0__93__" stoichiometry="1" constant="true"/>
        </listOfProducts>
        <fbc:geneProductAssociation>
          <fbc:geneProductRef fbc:geneProduct="G_g544"/>
        </fbc:geneProductAssociation>
      </reaction>
      <reaction metaid="rxn06432" id="rxn06432" name="L-Arginyl-tRNA(Arg) synthetase" reversible="false" fast="false" fbc:lowerFluxBound="FB2N0" fbc:upperFluxBound="FB3N1000">
        <notes>
          <body xmlns="http://www.w3.org/1999/xhtml">
            <p>PROTEIN_ASSOCIATION:ArgS</p>
            <p>SUPPORT_LEVEL:Experimental</p>
            <p>REFERENCES:Cowie et al 2006; diCenzo et al 2018a</p>
          </body>
        </notes>
        <annotation xmlns:sbml="http://www.sbml.org/sbml/level3/version1/core">
          <rdf:RDF xmlns:rdf="http://www.w3.org/1999/02/22-rdf-syntax-ns#" xmlns:dcterms="http://purl.org/dc/terms/" xmlns:vCard="http://www.w3.org/2001/vcard-rdf/3.0#" xmlns:vCard4="http://www.w3.org/2006/vcard/ns#" xmlns:bqbiol="http://biomodels.net/biology-qualifiers/" xmlns:bqmodel="http://biomodels.net/model-qualifiers/">
            <rdf:Description rdf:about="#rxn06432">
              <bqbiol:is>
                <rdf:Bag>
                  <rdf:li rdf:resource="http://identifiers.org/seed.reaction/rxn06432"/>
                  <rdf:li rdf:resource="http://identifiers.org/ec-code/6.1.1.19"/>
                  <rdf:li rdf:resource="http://identifiers.org/kegg.reaction/R03646"/>
                  <rdf:li rdf:resource="http://identifiers.org/metanetx.reaction/MNXR95950"/>
                </rdf:Bag>
              </bqbiol:is>
            </rdf:Description>
          </rdf:RDF>
        </annotation>
        <listOfReactants>
          <speciesReference species="cpd00002__91__c0__93__" stoichiometry="1" constant="true"/>
          <speciesReference species="cpd00051__91__c0__93__" stoichiometry="1" constant="true"/>
          <speciesReference species="cpd11907__91__c0__93__" stoichiometry="1" constant="true"/>
        </listOfReactants>
        <listOfProducts>
          <speciesReference species="cpd00012__91__c0__93__" stoichiometry="1" constant="true"/>
          <speciesReference species="cpd00018__91__c0__93__" stoichiometry="1" constant="true"/>
          <speciesReference species="cpd12036__91__c0__93__" stoichiometry="1" constant="true"/>
        </listOfProducts>
        <fbc:geneProductAssociation>
          <fbc:geneProductRef fbc:geneProduct="G_g941"/>
        </fbc:geneProductAssociation>
      </reaction>
      <reaction metaid="rxn06936" id="rxn06936" name="L-Aspartyl-tRNA(Asp) synthetase" reversible="false" fast="false" fbc:lowerFluxBound="FB2N0" fbc:upperFluxBound="FB3N1000">
        <notes>
          <body xmlns="http://www.w3.org/1999/xhtml">
            <p>PROTEIN_ASSOCIATION:AspS</p>
            <p>SUPPORT_LEVEL:Experimental</p>
            <p>REFERENCES:Cowie et al 2006; diCenzo et al 2018a</p>
          </body>
        </notes>
        <annotation xmlns:sbml="http://www.sbml.org/sbml/level3/version1/core">
          <rdf:RDF xmlns:rdf="http://www.w3.org/1999/02/22-rdf-syntax-ns#" xmlns:dcterms="http://purl.org/dc/terms/" xmlns:vCard="http://www.w3.org/2001/vcard-rdf/3.0#" xmlns:vCard4="http://www.w3.org/2006/vcard/ns#" xmlns:bqbiol="http://biomodels.net/biology-qualifiers/" xmlns:bqmodel="http://biomodels.net/model-qualifiers/">
            <rdf:Description rdf:about="#rxn06936">
              <bqbiol:is>
                <rdf:Bag>
                  <rdf:li rdf:resource="http://identifiers.org/seed.reaction/rxn06936"/>
                  <rdf:li rdf:resource="http://identifiers.org/ec-code/6.1.1.12"/>
                  <rdf:li rdf:resource="http://identifiers.org/kegg.reaction/R05577"/>
                  <rdf:li rdf:resource="http://identifiers.org/metanetx.reaction/MNXR96101"/>
                </rdf:Bag>
              </bqbiol:is>
            </rdf:Description>
          </rdf:RDF>
        </annotation>
        <listOfReactants>
          <speciesReference species="cpd00002__91__c0__93__" stoichiometry="1" constant="true"/>
          <speciesReference species="cpd00041__91__c0__93__" stoichiometry="1" constant="true"/>
          <speciesReference species="cpd11909__91__c0__93__" stoichiometry="1" constant="true"/>
        </listOfReactants>
        <listOfProducts>
          <speciesReference species="cpd00012__91__c0__93__" stoichiometry="1" constant="true"/>
          <speciesReference species="cpd00018__91__c0__93__" stoichiometry="1" constant="true"/>
          <speciesReference species="cpd12226__91__c0__93__" stoichiometry="1" constant="true"/>
        </listOfProducts>
        <fbc:geneProductAssociation>
          <fbc:geneProductRef fbc:geneProduct="G_g842"/>
        </fbc:geneProductAssociation>
      </reaction>
      <reaction metaid="rxn06433" id="rxn06433" name="L-Aspartyl-tRNA(Asn) synthetase" reversible="false" fast="false" fbc:lowerFluxBound="FB2N0" fbc:upperFluxBound="FB3N1000">
        <notes>
          <body xmlns="http://www.w3.org/1999/xhtml">
            <p>PROTEIN_ASSOCIATION:AspS</p>
            <p>SUPPORT_LEVEL:Predicted</p>
            <p>REFERENCES:;S. meliloti 1021 appears to lack an asparaginyl-tRNA synthetase, and so the synthesis of asparaginyl-tRNA may proceed via an aspartate---tRNAAsn ligase.  The enzyme that catalyzes this reaction in S. meliloti has not been examined, but as some AspS proteins can catalyze this reaction, this may be the case in S. meliloti.</p>
          </body>
        </notes>
        <annotation xmlns:sbml="http://www.sbml.org/sbml/level3/version1/core">
          <rdf:RDF xmlns:rdf="http://www.w3.org/1999/02/22-rdf-syntax-ns#" xmlns:dcterms="http://purl.org/dc/terms/" xmlns:vCard="http://www.w3.org/2001/vcard-rdf/3.0#" xmlns:vCard4="http://www.w3.org/2006/vcard/ns#" xmlns:bqbiol="http://biomodels.net/biology-qualifiers/" xmlns:bqmodel="http://biomodels.net/model-qualifiers/">
            <rdf:Description rdf:about="#rxn06433">
              <bqbiol:is>
                <rdf:Bag>
                  <rdf:li rdf:resource="http://identifiers.org/seed.reaction/rxn06433"/>
                  <rdf:li rdf:resource="http://identifiers.org/ec-code/6.1.1.23"/>
                  <rdf:li rdf:resource="http://identifiers.org/kegg.reaction/R03647"/>
                  <rdf:li rdf:resource="http://identifiers.org/metanetx.reaction/MNXR96102"/>
                </rdf:Bag>
              </bqbiol:is>
            </rdf:Description>
          </rdf:RDF>
        </annotation>
        <listOfReactants>
          <speciesReference species="cpd00002__91__c0__93__" stoichiometry="1" constant="true"/>
          <speciesReference species="cpd00041__91__c0__93__" stoichiometry="1" constant="true"/>
          <speciesReference species="cpd11908__91__c0__93__" stoichiometry="1" constant="true"/>
        </listOfReactants>
        <listOfProducts>
          <speciesReference species="cpd00012__91__c0__93__" stoichiometry="1" constant="true"/>
          <speciesReference species="cpd00018__91__c0__93__" stoichiometry="1" constant="true"/>
          <speciesReference species="cpd12829__91__c0__93__" stoichiometry="1" constant="true"/>
        </listOfProducts>
        <fbc:geneProductAssociation>
          <fbc:geneProductRef fbc:geneProduct="G_g842"/>
        </fbc:geneProductAssociation>
      </reaction>
      <reaction metaid="rxn11595" id="rxn11595" name="L-Aspartyl-tRNA(Asn) amidotransferase" reversible="false" fast="false" fbc:lowerFluxBound="FB2N0" fbc:upperFluxBound="FB3N1000">
        <notes>
          <body xmlns="http://www.w3.org/1999/xhtml">
            <p>PROTEIN_ASSOCIATION:(GatB and GatA and GatC)</p>
            <p>SUPPORT_LEVEL:Experimental but incomplete</p>
            <p>REFERENCES:diCenzo et al 2018a;The gatA gatB and gatC genes appeared essential in Tn-seq data (diCenzo et al 2018a).  However, whether this is due to its role in this reaction, rxn10534, or both is not known.</p>
          </body>
        </notes>
        <annotation xmlns:sbml="http://www.sbml.org/sbml/level3/version1/core">
          <rdf:RDF xmlns:rdf="http://www.w3.org/1999/02/22-rdf-syntax-ns#" xmlns:dcterms="http://purl.org/dc/terms/" xmlns:vCard="http://www.w3.org/2001/vcard-rdf/3.0#" xmlns:vCard4="http://www.w3.org/2006/vcard/ns#" xmlns:bqbiol="http://biomodels.net/biology-qualifiers/" xmlns:bqmodel="http://biomodels.net/model-qualifiers/">
            <rdf:Description rdf:about="#rxn11595">
              <bqbiol:is>
                <rdf:Bag>
                  <rdf:li rdf:resource="http://identifiers.org/seed.reaction/rxn11595"/>
                  <rdf:li rdf:resource="http://identifiers.org/ec-code/6.3.5.6"/>
                  <rdf:li rdf:resource="http://identifiers.org/kegg.reaction/R04212"/>
                  <rdf:li rdf:resource="http://identifiers.org/metanetx.reaction/MNXR96063"/>
                </rdf:Bag>
              </bqbiol:is>
            </rdf:Description>
          </rdf:RDF>
        </annotation>
        <listOfReactants>
          <speciesReference species="cpd00001__91__c0__93__" stoichiometry="1" constant="true"/>
          <speciesReference species="cpd00002__91__c0__93__" stoichiometry="1" constant="true"/>
          <speciesReference species="cpd00053__91__c0__93__" stoichiometry="1" constant="true"/>
          <speciesReference species="cpd12829__91__c0__93__" stoichiometry="1" constant="true"/>
        </listOfReactants>
        <listOfProducts>
          <speciesReference species="cpd00008__91__c0__93__" stoichiometry="1" constant="true"/>
          <speciesReference species="cpd00009__91__c0__93__" stoichiometry="1" constant="true"/>
          <speciesReference species="cpd00023__91__c0__93__" stoichiometry="1" constant="true"/>
          <speciesReference species="cpd00067__91__c0__93__" stoichiometry="1" constant="true"/>
          <speciesReference species="cpd12313__91__c0__93__" stoichiometry="1" constant="true"/>
        </listOfProducts>
        <fbc:geneProductAssociation>
          <fbc:and>
            <fbc:geneProductRef fbc:geneProduct="G_g765"/>
            <fbc:geneProductRef fbc:geneProduct="G_g766"/>
            <fbc:geneProductRef fbc:geneProduct="G_g767"/>
          </fbc:and>
        </fbc:geneProductAssociation>
      </reaction>
      <reaction metaid="rxn06435" id="rxn06435" name="L-Cysteinyl-tRNA(Cys) synthetase" reversible="false" fast="false" fbc:lowerFluxBound="FB2N0" fbc:upperFluxBound="FB3N1000">
        <notes>
          <body xmlns="http://www.w3.org/1999/xhtml">
            <p>PROTEIN_ASSOCIATION:CysS</p>
            <p>SUPPORT_LEVEL:Experimental</p>
            <p>REFERENCES:Cowie et al 2006; diCenzo et al 2018a</p>
          </body>
        </notes>
        <annotation xmlns:sbml="http://www.sbml.org/sbml/level3/version1/core">
          <rdf:RDF xmlns:rdf="http://www.w3.org/1999/02/22-rdf-syntax-ns#" xmlns:dcterms="http://purl.org/dc/terms/" xmlns:vCard="http://www.w3.org/2001/vcard-rdf/3.0#" xmlns:vCard4="http://www.w3.org/2006/vcard/ns#" xmlns:bqbiol="http://biomodels.net/biology-qualifiers/" xmlns:bqmodel="http://biomodels.net/model-qualifiers/">
            <rdf:Description rdf:about="#rxn06435">
              <bqbiol:is>
                <rdf:Bag>
                  <rdf:li rdf:resource="http://identifiers.org/seed.reaction/rxn06435"/>
                  <rdf:li rdf:resource="http://identifiers.org/ec-code/6.1.1.16"/>
                  <rdf:li rdf:resource="http://identifiers.org/kegg.reaction/R03650"/>
                  <rdf:li rdf:resource="http://identifiers.org/metanetx.reaction/MNXR97018"/>
                </rdf:Bag>
              </bqbiol:is>
            </rdf:Description>
          </rdf:RDF>
        </annotation>
        <listOfReactants>
          <speciesReference species="cpd00002__91__c0__93__" stoichiometry="1" constant="true"/>
          <speciesReference species="cpd00084__91__c0__93__" stoichiometry="1" constant="true"/>
          <speciesReference species="cpd11910__91__c0__93__" stoichiometry="1" constant="true"/>
        </listOfReactants>
        <listOfProducts>
          <speciesReference species="cpd00012__91__c0__93__" stoichiometry="1" constant="true"/>
          <speciesReference species="cpd00018__91__c0__93__" stoichiometry="1" constant="true"/>
          <speciesReference species="cpd12255__91__c0__93__" stoichiometry="1" constant="true"/>
        </listOfProducts>
        <fbc:geneProductAssociation>
          <fbc:geneProductRef fbc:geneProduct="G_g1059"/>
        </fbc:geneProductAssociation>
      </reaction>
      <reaction metaid="rxn06436" id="rxn06436" name="L-Glutamyl-tRNA(Gln) synthetase" reversible="false" fast="false" fbc:lowerFluxBound="FB2N0" fbc:upperFluxBound="FB3N1000">
        <notes>
          <body xmlns="http://www.w3.org/1999/xhtml">
            <p>PROTEIN_ASSOCIATION:GltX</p>
            <p>SUPPORT_LEVEL:Experimental</p>
            <p>REFERENCES:Gagnon et al 1996; diCenzo et al 2018a</p>
          </body>
        </notes>
        <annotation xmlns:sbml="http://www.sbml.org/sbml/level3/version1/core">
          <rdf:RDF xmlns:rdf="http://www.w3.org/1999/02/22-rdf-syntax-ns#" xmlns:dcterms="http://purl.org/dc/terms/" xmlns:vCard="http://www.w3.org/2001/vcard-rdf/3.0#" xmlns:vCard4="http://www.w3.org/2006/vcard/ns#" xmlns:bqbiol="http://biomodels.net/biology-qualifiers/" xmlns:bqmodel="http://biomodels.net/model-qualifiers/">
            <rdf:Description rdf:about="#rxn06436">
              <bqbiol:is>
                <rdf:Bag>
                  <rdf:li rdf:resource="http://identifiers.org/seed.reaction/rxn06436"/>
                  <rdf:li rdf:resource="http://identifiers.org/ec-code/6.1.1.24"/>
                  <rdf:li rdf:resource="http://identifiers.org/kegg.reaction/R03651"/>
                  <rdf:li rdf:resource="http://identifiers.org/metanetx.reaction/MNXR100296"/>
                </rdf:Bag>
              </bqbiol:is>
            </rdf:Description>
          </rdf:RDF>
        </annotation>
        <listOfReactants>
          <speciesReference species="cpd00002__91__c0__93__" stoichiometry="1" constant="true"/>
          <speciesReference species="cpd00023__91__c0__93__" stoichiometry="1" constant="true"/>
          <speciesReference species="cpd11911__91__c0__93__" stoichiometry="1" constant="true"/>
        </listOfReactants>
        <listOfProducts>
          <speciesReference species="cpd00012__91__c0__93__" stoichiometry="1" constant="true"/>
          <speciesReference species="cpd00018__91__c0__93__" stoichiometry="1" constant="true"/>
          <speciesReference species="cpd12828__91__c0__93__" stoichiometry="1" constant="true"/>
        </listOfProducts>
        <fbc:geneProductAssociation>
          <fbc:geneProductRef fbc:geneProduct="G_g1182"/>
        </fbc:geneProductAssociation>
      </reaction>
      <reaction metaid="rxn10534" id="rxn10534" name="L-Glutamyl-tRNA(Gln) amidotransferase" reversible="false" fast="false" fbc:lowerFluxBound="FB2N0" fbc:upperFluxBound="FB3N1000">
        <notes>
          <body xmlns="http://www.w3.org/1999/xhtml">
            <p>PROTEIN_ASSOCIATION:(GatB and GatA and GatC)</p>
            <p>SUPPORT_LEVEL:Experimental but incomplete</p>
            <p>REFERENCES:diCenzo et al 2018a;The gatA gatB and gatC genes appeared essential in Tn-seq data (diCenzo et al 2018a).  However, whether this is due to its role in this reaction, rxn10534, or both is not known.\</p>
          </body>
        </notes>
        <annotation xmlns:sbml="http://www.sbml.org/sbml/level3/version1/core">
          <rdf:RDF xmlns:rdf="http://www.w3.org/1999/02/22-rdf-syntax-ns#" xmlns:dcterms="http://purl.org/dc/terms/" xmlns:vCard="http://www.w3.org/2001/vcard-rdf/3.0#" xmlns:vCard4="http://www.w3.org/2006/vcard/ns#" xmlns:bqbiol="http://biomodels.net/biology-qualifiers/" xmlns:bqmodel="http://biomodels.net/model-qualifiers/">
            <rdf:Description rdf:about="#rxn10534">
              <bqbiol:is>
                <rdf:Bag>
                  <rdf:li rdf:resource="http://identifiers.org/seed.reaction/rxn10534"/>
                  <rdf:li rdf:resource="http://identifiers.org/ec-code/6.3.5.7"/>
                  <rdf:li rdf:resource="http://identifiers.org/kegg.reaction/R03905"/>
                  <rdf:li rdf:resource="http://identifiers.org/metanetx.reaction/MNXR100256"/>
                </rdf:Bag>
              </bqbiol:is>
            </rdf:Description>
          </rdf:RDF>
        </annotation>
        <listOfReactants>
          <speciesReference species="cpd00001__91__c0__93__" stoichiometry="1" constant="true"/>
          <speciesReference species="cpd00002__91__c0__93__" stoichiometry="1" constant="true"/>
          <speciesReference species="cpd00053__91__c0__93__" stoichiometry="1" constant="true"/>
          <speciesReference species="cpd12828__91__c0__93__" stoichiometry="1" constant="true"/>
        </listOfReactants>
        <listOfProducts>
          <speciesReference species="cpd00008__91__c0__93__" stoichiometry="1" constant="true"/>
          <speciesReference species="cpd00009__91__c0__93__" stoichiometry="1" constant="true"/>
          <speciesReference species="cpd00023__91__c0__93__" stoichiometry="1" constant="true"/>
          <speciesReference species="cpd00067__91__c0__93__" stoichiometry="1" constant="true"/>
          <speciesReference species="cpd12060__91__c0__93__" stoichiometry="1" constant="true"/>
        </listOfProducts>
        <fbc:geneProductAssociation>
          <fbc:and>
            <fbc:geneProductRef fbc:geneProduct="G_g765"/>
            <fbc:geneProductRef fbc:geneProduct="G_g766"/>
            <fbc:geneProductRef fbc:geneProduct="G_g767"/>
          </fbc:and>
        </fbc:geneProductAssociation>
      </reaction>
      <reaction metaid="rxn06438" id="rxn06438" name="L-Glycyl-tRNA(Gly) synthetase" reversible="false" fast="false" fbc:lowerFluxBound="FB2N0" fbc:upperFluxBound="FB3N1000">
        <notes>
          <body xmlns="http://www.w3.org/1999/xhtml">
            <p>PROTEIN_ASSOCIATION:(GlyS and GlyQ)</p>
            <p>SUPPORT_LEVEL:Experimental</p>
            <p>REFERENCES:diCenzo et al 2018a</p>
          </body>
        </notes>
        <annotation xmlns:sbml="http://www.sbml.org/sbml/level3/version1/core">
          <rdf:RDF xmlns:rdf="http://www.w3.org/1999/02/22-rdf-syntax-ns#" xmlns:dcterms="http://purl.org/dc/terms/" xmlns:vCard="http://www.w3.org/2001/vcard-rdf/3.0#" xmlns:vCard4="http://www.w3.org/2006/vcard/ns#" xmlns:bqbiol="http://biomodels.net/biology-qualifiers/" xmlns:bqmodel="http://biomodels.net/model-qualifiers/">
            <rdf:Description rdf:about="#rxn06438">
              <bqbiol:is>
                <rdf:Bag>
                  <rdf:li rdf:resource="http://identifiers.org/seed.reaction/rxn06438"/>
                  <rdf:li rdf:resource="http://identifiers.org/ec-code/6.1.1.14"/>
                  <rdf:li rdf:resource="http://identifiers.org/kegg.reaction/R03654"/>
                  <rdf:li rdf:resource="http://identifiers.org/metanetx.reaction/MNXR100365"/>
                </rdf:Bag>
              </bqbiol:is>
            </rdf:Description>
          </rdf:RDF>
        </annotation>
        <listOfReactants>
          <speciesReference species="cpd00002__91__c0__93__" stoichiometry="1" constant="true"/>
          <speciesReference species="cpd00033__91__c0__93__" stoichiometry="1" constant="true"/>
          <speciesReference species="cpd11913__91__c0__93__" stoichiometry="1" constant="true"/>
        </listOfReactants>
        <listOfProducts>
          <speciesReference species="cpd00012__91__c0__93__" stoichiometry="1" constant="true"/>
          <speciesReference species="cpd00018__91__c0__93__" stoichiometry="1" constant="true"/>
          <speciesReference species="cpd12100__91__c0__93__" stoichiometry="1" constant="true"/>
        </listOfProducts>
        <fbc:geneProductAssociation>
          <fbc:and>
            <fbc:geneProductRef fbc:geneProduct="G_g627"/>
            <fbc:geneProductRef fbc:geneProduct="G_g628"/>
          </fbc:and>
        </fbc:geneProductAssociation>
      </reaction>
      <reaction metaid="rxn06440" id="rxn06440" name="L-Isoleucyl:tRNA(Ile) synthetase" reversible="false" fast="false" fbc:lowerFluxBound="FB2N0" fbc:upperFluxBound="FB3N1000">
        <notes>
          <body xmlns="http://www.w3.org/1999/xhtml">
            <p>PROTEIN_ASSOCIATION:IleS</p>
            <p>SUPPORT_LEVEL:Experimental</p>
            <p>REFERENCES:Cowie et al 2006; diCenzo et al 2018a</p>
          </body>
        </notes>
        <annotation xmlns:sbml="http://www.sbml.org/sbml/level3/version1/core">
          <rdf:RDF xmlns:rdf="http://www.w3.org/1999/02/22-rdf-syntax-ns#" xmlns:dcterms="http://purl.org/dc/terms/" xmlns:vCard="http://www.w3.org/2001/vcard-rdf/3.0#" xmlns:vCard4="http://www.w3.org/2006/vcard/ns#" xmlns:bqbiol="http://biomodels.net/biology-qualifiers/" xmlns:bqmodel="http://biomodels.net/model-qualifiers/">
            <rdf:Description rdf:about="#rxn06440">
              <bqbiol:is>
                <rdf:Bag>
                  <rdf:li rdf:resource="http://identifiers.org/seed.reaction/rxn06440"/>
                  <rdf:li rdf:resource="http://identifiers.org/ec-code/6.1.1.5"/>
                  <rdf:li rdf:resource="http://identifiers.org/kegg.reaction/R03656"/>
                  <rdf:li rdf:resource="http://identifiers.org/metanetx.reaction/MNXR100820"/>
                </rdf:Bag>
              </bqbiol:is>
            </rdf:Description>
          </rdf:RDF>
        </annotation>
        <listOfReactants>
          <speciesReference species="cpd00002__91__c0__93__" stoichiometry="1" constant="true"/>
          <speciesReference species="cpd00322__91__c0__93__" stoichiometry="1" constant="true"/>
          <speciesReference species="cpd11915__91__c0__93__" stoichiometry="1" constant="true"/>
        </listOfReactants>
        <listOfProducts>
          <speciesReference species="cpd00012__91__c0__93__" stoichiometry="1" constant="true"/>
          <speciesReference species="cpd00018__91__c0__93__" stoichiometry="1" constant="true"/>
          <speciesReference species="cpd12256__91__c0__93__" stoichiometry="1" constant="true"/>
        </listOfProducts>
        <fbc:geneProductAssociation>
          <fbc:geneProductRef fbc:geneProduct="G_g646"/>
        </fbc:geneProductAssociation>
      </reaction>
      <reaction metaid="rxn06441" id="rxn06441" name="L-Leucyl-tRNA(Leu) synthetase" reversible="false" fast="false" fbc:lowerFluxBound="FB2N0" fbc:upperFluxBound="FB3N1000">
        <notes>
          <body xmlns="http://www.w3.org/1999/xhtml">
            <p>PROTEIN_ASSOCIATION:LeuS</p>
            <p>SUPPORT_LEVEL:Experimental</p>
            <p>REFERENCES:Cowie et al 2006; diCenzo et al 2018a</p>
          </body>
        </notes>
        <annotation xmlns:sbml="http://www.sbml.org/sbml/level3/version1/core">
          <rdf:RDF xmlns:rdf="http://www.w3.org/1999/02/22-rdf-syntax-ns#" xmlns:dcterms="http://purl.org/dc/terms/" xmlns:vCard="http://www.w3.org/2001/vcard-rdf/3.0#" xmlns:vCard4="http://www.w3.org/2006/vcard/ns#" xmlns:bqbiol="http://biomodels.net/biology-qualifiers/" xmlns:bqmodel="http://biomodels.net/model-qualifiers/">
            <rdf:Description rdf:about="#rxn06441">
              <bqbiol:is>
                <rdf:Bag>
                  <rdf:li rdf:resource="http://identifiers.org/seed.reaction/rxn06441"/>
                  <rdf:li rdf:resource="http://identifiers.org/ec-code/6.1.1.4"/>
                  <rdf:li rdf:resource="http://identifiers.org/kegg.reaction/R03657"/>
                  <rdf:li rdf:resource="http://identifiers.org/metanetx.reaction/MNXR101053"/>
                </rdf:Bag>
              </bqbiol:is>
            </rdf:Description>
          </rdf:RDF>
        </annotation>
        <listOfReactants>
          <speciesReference species="cpd00002__91__c0__93__" stoichiometry="1" constant="true"/>
          <speciesReference species="cpd00107__91__c0__93__" stoichiometry="1" constant="true"/>
          <speciesReference species="cpd11916__91__c0__93__" stoichiometry="1" constant="true"/>
        </listOfReactants>
        <listOfProducts>
          <speciesReference species="cpd00012__91__c0__93__" stoichiometry="1" constant="true"/>
          <speciesReference species="cpd00018__91__c0__93__" stoichiometry="1" constant="true"/>
          <speciesReference species="cpd12003__91__c0__93__" stoichiometry="1" constant="true"/>
        </listOfProducts>
        <fbc:geneProductAssociation>
          <fbc:geneProductRef fbc:geneProduct="G_g1122"/>
        </fbc:geneProductAssociation>
      </reaction>
      <reaction metaid="rxn06442" id="rxn06442" name="L-Lysyl-tRNA(Lys) synthetase" reversible="false" fast="false" fbc:lowerFluxBound="FB2N0" fbc:upperFluxBound="FB3N1000">
        <notes>
          <body xmlns="http://www.w3.org/1999/xhtml">
            <p>PROTEIN_ASSOCIATION:LysS</p>
            <p>SUPPORT_LEVEL:Experimental</p>
            <p>REFERENCES:Pelchat et al 1999; Cowie et al 2006; diCenzo et al 2018a</p>
          </body>
        </notes>
        <annotation xmlns:sbml="http://www.sbml.org/sbml/level3/version1/core">
          <rdf:RDF xmlns:rdf="http://www.w3.org/1999/02/22-rdf-syntax-ns#" xmlns:dcterms="http://purl.org/dc/terms/" xmlns:vCard="http://www.w3.org/2001/vcard-rdf/3.0#" xmlns:vCard4="http://www.w3.org/2006/vcard/ns#" xmlns:bqbiol="http://biomodels.net/biology-qualifiers/" xmlns:bqmodel="http://biomodels.net/model-qualifiers/">
            <rdf:Description rdf:about="#rxn06442">
              <bqbiol:is>
                <rdf:Bag>
                  <rdf:li rdf:resource="http://identifiers.org/seed.reaction/rxn06442"/>
                  <rdf:li rdf:resource="http://identifiers.org/ec-code/6.1.1.6"/>
                  <rdf:li rdf:resource="http://identifiers.org/kegg.reaction/R03658"/>
                  <rdf:li rdf:resource="http://identifiers.org/metanetx.reaction/MNXR101264"/>
                </rdf:Bag>
              </bqbiol:is>
            </rdf:Description>
          </rdf:RDF>
        </annotation>
        <listOfReactants>
          <speciesReference species="cpd00002__91__c0__93__" stoichiometry="1" constant="true"/>
          <speciesReference species="cpd00039__91__c0__93__" stoichiometry="1" constant="true"/>
          <speciesReference species="cpd11917__91__c0__93__" stoichiometry="1" constant="true"/>
        </listOfReactants>
        <listOfProducts>
          <speciesReference species="cpd00012__91__c0__93__" stoichiometry="1" constant="true"/>
          <speciesReference species="cpd00018__91__c0__93__" stoichiometry="1" constant="true"/>
          <speciesReference species="cpd01326__91__c0__93__" stoichiometry="1" constant="true"/>
        </listOfProducts>
        <fbc:geneProductAssociation>
          <fbc:geneProductRef fbc:geneProduct="G_g1183"/>
        </fbc:geneProductAssociation>
      </reaction>
      <reaction metaid="rxn06443" id="rxn06443" name="L-Methionyl-tRNA(Met) synthetase" reversible="false" fast="false" fbc:lowerFluxBound="FB2N0" fbc:upperFluxBound="FB3N1000">
        <notes>
          <body xmlns="http://www.w3.org/1999/xhtml">
            <p>PROTEIN_ASSOCIATION:MetG</p>
            <p>SUPPORT_LEVEL:Experimental</p>
            <p>REFERENCES:diCenzo et al 2018a</p>
          </body>
        </notes>
        <annotation xmlns:sbml="http://www.sbml.org/sbml/level3/version1/core">
          <rdf:RDF xmlns:rdf="http://www.w3.org/1999/02/22-rdf-syntax-ns#" xmlns:dcterms="http://purl.org/dc/terms/" xmlns:vCard="http://www.w3.org/2001/vcard-rdf/3.0#" xmlns:vCard4="http://www.w3.org/2006/vcard/ns#" xmlns:bqbiol="http://biomodels.net/biology-qualifiers/" xmlns:bqmodel="http://biomodels.net/model-qualifiers/">
            <rdf:Description rdf:about="#rxn06443">
              <bqbiol:is>
                <rdf:Bag>
                  <rdf:li rdf:resource="http://identifiers.org/seed.reaction/rxn06443"/>
                  <rdf:li rdf:resource="http://identifiers.org/ec-code/6.1.1.10"/>
                  <rdf:li rdf:resource="http://identifiers.org/kegg.reaction/R03659"/>
                  <rdf:li rdf:resource="http://identifiers.org/metanetx.reaction/MNXR101488"/>
                </rdf:Bag>
              </bqbiol:is>
            </rdf:Description>
          </rdf:RDF>
        </annotation>
        <listOfReactants>
          <speciesReference species="cpd00002__91__c0__93__" stoichiometry="1" constant="true"/>
          <speciesReference species="cpd00060__91__c0__93__" stoichiometry="1" constant="true"/>
          <speciesReference species="cpd11918__91__c0__93__" stoichiometry="1" constant="true"/>
        </listOfReactants>
        <listOfProducts>
          <speciesReference species="cpd00012__91__c0__93__" stoichiometry="1" constant="true"/>
          <speciesReference species="cpd00018__91__c0__93__" stoichiometry="1" constant="true"/>
          <speciesReference species="cpd12105__91__c0__93__" stoichiometry="1" constant="true"/>
        </listOfProducts>
        <fbc:geneProductAssociation>
          <fbc:geneProductRef fbc:geneProduct="G_g707"/>
        </fbc:geneProductAssociation>
      </reaction>
      <reaction metaid="rxn06538" id="rxn06538" name="L-Methionyl-tRNA formyltransferase" reversible="false" fast="false" fbc:lowerFluxBound="FB2N0" fbc:upperFluxBound="FB3N1000">
        <notes>
          <body xmlns="http://www.w3.org/1999/xhtml">
            <p>PROTEIN_ASSOCIATION:Fmt</p>
            <p>SUPPORT_LEVEL:Experimental</p>
            <p>REFERENCES:diCenzo et al 2018a</p>
          </body>
        </notes>
        <annotation xmlns:sbml="http://www.sbml.org/sbml/level3/version1/core">
          <rdf:RDF xmlns:rdf="http://www.w3.org/1999/02/22-rdf-syntax-ns#" xmlns:dcterms="http://purl.org/dc/terms/" xmlns:vCard="http://www.w3.org/2001/vcard-rdf/3.0#" xmlns:vCard4="http://www.w3.org/2006/vcard/ns#" xmlns:bqbiol="http://biomodels.net/biology-qualifiers/" xmlns:bqmodel="http://biomodels.net/model-qualifiers/">
            <rdf:Description rdf:about="#rxn06538">
              <bqbiol:is>
                <rdf:Bag>
                  <rdf:li rdf:resource="http://identifiers.org/seed.reaction/rxn06538"/>
                  <rdf:li rdf:resource="http://identifiers.org/ec-code/2.1.2.9"/>
                  <rdf:li rdf:resource="http://identifiers.org/kegg.reaction/R03940"/>
                  <rdf:li rdf:resource="http://identifiers.org/metanetx.reaction/MNXR139232"/>
                </rdf:Bag>
              </bqbiol:is>
            </rdf:Description>
          </rdf:RDF>
        </annotation>
        <listOfReactants>
          <speciesReference species="cpd00201__91__c0__93__" stoichiometry="1" constant="true"/>
          <speciesReference species="cpd12105__91__c0__93__" stoichiometry="1" constant="true"/>
        </listOfReactants>
        <listOfProducts>
          <speciesReference species="cpd00067__91__c0__93__" stoichiometry="1" constant="true"/>
          <speciesReference species="cpd00087__91__c0__93__" stoichiometry="1" constant="true"/>
          <speciesReference species="cpd12285__91__c0__93__" stoichiometry="1" constant="true"/>
        </listOfProducts>
        <fbc:geneProductAssociation>
          <fbc:geneProductRef fbc:geneProduct="G_g684"/>
        </fbc:geneProductAssociation>
      </reaction>
      <reaction metaid="rxn06444" id="rxn06444" name="L-Phenylalanyl-tRNA(Phe) synthetase" reversible="false" fast="false" fbc:lowerFluxBound="FB2N0" fbc:upperFluxBound="FB3N1000">
        <notes>
          <body xmlns="http://www.w3.org/1999/xhtml">
            <p>PROTEIN_ASSOCIATION:(PheS and PheT)</p>
            <p>SUPPORT_LEVEL:Experimental</p>
            <p>REFERENCES:Cowie et al 2006; diCenzo et al 2018a</p>
          </body>
        </notes>
        <annotation xmlns:sbml="http://www.sbml.org/sbml/level3/version1/core">
          <rdf:RDF xmlns:rdf="http://www.w3.org/1999/02/22-rdf-syntax-ns#" xmlns:dcterms="http://purl.org/dc/terms/" xmlns:vCard="http://www.w3.org/2001/vcard-rdf/3.0#" xmlns:vCard4="http://www.w3.org/2006/vcard/ns#" xmlns:bqbiol="http://biomodels.net/biology-qualifiers/" xmlns:bqmodel="http://biomodels.net/model-qualifiers/">
            <rdf:Description rdf:about="#rxn06444">
              <bqbiol:is>
                <rdf:Bag>
                  <rdf:li rdf:resource="http://identifiers.org/seed.reaction/rxn06444"/>
                  <rdf:li rdf:resource="http://identifiers.org/ec-code/6.1.1.20"/>
                  <rdf:li rdf:resource="http://identifiers.org/kegg.reaction/R03660"/>
                  <rdf:li rdf:resource="http://identifiers.org/metanetx.reaction/MNXR102634"/>
                </rdf:Bag>
              </bqbiol:is>
            </rdf:Description>
          </rdf:RDF>
        </annotation>
        <listOfReactants>
          <speciesReference species="cpd00002__91__c0__93__" stoichiometry="1" constant="true"/>
          <speciesReference species="cpd00066__91__c0__93__" stoichiometry="1" constant="true"/>
          <speciesReference species="cpd11919__91__c0__93__" stoichiometry="1" constant="true"/>
        </listOfReactants>
        <listOfProducts>
          <speciesReference species="cpd00012__91__c0__93__" stoichiometry="1" constant="true"/>
          <speciesReference species="cpd00018__91__c0__93__" stoichiometry="1" constant="true"/>
          <speciesReference species="cpd12335__91__c0__93__" stoichiometry="1" constant="true"/>
        </listOfProducts>
        <fbc:geneProductAssociation>
          <fbc:and>
            <fbc:geneProductRef fbc:geneProduct="G_g525"/>
            <fbc:geneProductRef fbc:geneProduct="G_g526"/>
          </fbc:and>
        </fbc:geneProductAssociation>
      </reaction>
      <reaction metaid="rxn06445" id="rxn06445" name="L-Prolyl-tRNA(Pro) synthetase" reversible="false" fast="false" fbc:lowerFluxBound="FB2N0" fbc:upperFluxBound="FB3N1000">
        <notes>
          <body xmlns="http://www.w3.org/1999/xhtml">
            <p>PROTEIN_ASSOCIATION:ProS</p>
            <p>SUPPORT_LEVEL:Experimental</p>
            <p>REFERENCES:diCenzo et al 2018a</p>
          </body>
        </notes>
        <annotation xmlns:sbml="http://www.sbml.org/sbml/level3/version1/core">
          <rdf:RDF xmlns:rdf="http://www.w3.org/1999/02/22-rdf-syntax-ns#" xmlns:dcterms="http://purl.org/dc/terms/" xmlns:vCard="http://www.w3.org/2001/vcard-rdf/3.0#" xmlns:vCard4="http://www.w3.org/2006/vcard/ns#" xmlns:bqbiol="http://biomodels.net/biology-qualifiers/" xmlns:bqmodel="http://biomodels.net/model-qualifiers/">
            <rdf:Description rdf:about="#rxn06445">
              <bqbiol:is>
                <rdf:Bag>
                  <rdf:li rdf:resource="http://identifiers.org/seed.reaction/rxn06445"/>
                  <rdf:li rdf:resource="http://identifiers.org/ec-code/6.1.1.15"/>
                  <rdf:li rdf:resource="http://identifiers.org/kegg.reaction/R03661"/>
                  <rdf:li rdf:resource="http://identifiers.org/metanetx.reaction/MNXR103208"/>
                </rdf:Bag>
              </bqbiol:is>
            </rdf:Description>
          </rdf:RDF>
        </annotation>
        <listOfReactants>
          <speciesReference species="cpd00002__91__c0__93__" stoichiometry="1" constant="true"/>
          <speciesReference species="cpd00129__91__c0__93__" stoichiometry="1" constant="true"/>
          <speciesReference species="cpd11920__91__c0__93__" stoichiometry="1" constant="true"/>
        </listOfReactants>
        <listOfProducts>
          <speciesReference species="cpd00012__91__c0__93__" stoichiometry="1" constant="true"/>
          <speciesReference species="cpd00018__91__c0__93__" stoichiometry="1" constant="true"/>
          <speciesReference species="cpd12164__91__c0__93__" stoichiometry="1" constant="true"/>
        </listOfProducts>
        <fbc:geneProductAssociation>
          <fbc:geneProductRef fbc:geneProduct="G_g909"/>
        </fbc:geneProductAssociation>
      </reaction>
      <reaction metaid="rxn06446" id="rxn06446" name="L-Seryl-tRNA(Ser) synthetase" reversible="false" fast="false" fbc:lowerFluxBound="FB2N0" fbc:upperFluxBound="FB3N1000">
        <notes>
          <body xmlns="http://www.w3.org/1999/xhtml">
            <p>PROTEIN_ASSOCIATION:SerS</p>
            <p>SUPPORT_LEVEL:Experimental</p>
            <p>REFERENCES:diCenzo et al 2018a</p>
          </body>
        </notes>
        <annotation xmlns:sbml="http://www.sbml.org/sbml/level3/version1/core">
          <rdf:RDF xmlns:rdf="http://www.w3.org/1999/02/22-rdf-syntax-ns#" xmlns:dcterms="http://purl.org/dc/terms/" xmlns:vCard="http://www.w3.org/2001/vcard-rdf/3.0#" xmlns:vCard4="http://www.w3.org/2006/vcard/ns#" xmlns:bqbiol="http://biomodels.net/biology-qualifiers/" xmlns:bqmodel="http://biomodels.net/model-qualifiers/">
            <rdf:Description rdf:about="#rxn06446">
              <bqbiol:is>
                <rdf:Bag>
                  <rdf:li rdf:resource="http://identifiers.org/seed.reaction/rxn06446"/>
                  <rdf:li rdf:resource="http://identifiers.org/ec-code/6.1.1.11"/>
                  <rdf:li rdf:resource="http://identifiers.org/kegg.reaction/R03662"/>
                  <rdf:li rdf:resource="http://identifiers.org/metanetx.reaction/MNXR104350"/>
                </rdf:Bag>
              </bqbiol:is>
            </rdf:Description>
          </rdf:RDF>
        </annotation>
        <listOfReactants>
          <speciesReference species="cpd00002__91__c0__93__" stoichiometry="1" constant="true"/>
          <speciesReference species="cpd00054__91__c0__93__" stoichiometry="1" constant="true"/>
          <speciesReference species="cpd11921__91__c0__93__" stoichiometry="1" constant="true"/>
        </listOfReactants>
        <listOfProducts>
          <speciesReference species="cpd00012__91__c0__93__" stoichiometry="1" constant="true"/>
          <speciesReference species="cpd00018__91__c0__93__" stoichiometry="1" constant="true"/>
          <speciesReference species="cpd12132__91__c0__93__" stoichiometry="1" constant="true"/>
        </listOfProducts>
        <fbc:geneProductAssociation>
          <fbc:geneProductRef fbc:geneProduct="G_g940"/>
        </fbc:geneProductAssociation>
      </reaction>
      <reaction metaid="rxn06447" id="rxn06447" name="L-Threonyl-tRNA(Thr) synthetase" reversible="false" fast="false" fbc:lowerFluxBound="FB2N0" fbc:upperFluxBound="FB3N1000">
        <notes>
          <body xmlns="http://www.w3.org/1999/xhtml">
            <p>PROTEIN_ASSOCIATION:ThrS</p>
            <p>SUPPORT_LEVEL:Experimental</p>
            <p>REFERENCES:Cowie et al 2006; diCenzo et al 2018a</p>
          </body>
        </notes>
        <annotation xmlns:sbml="http://www.sbml.org/sbml/level3/version1/core">
          <rdf:RDF xmlns:rdf="http://www.w3.org/1999/02/22-rdf-syntax-ns#" xmlns:dcterms="http://purl.org/dc/terms/" xmlns:vCard="http://www.w3.org/2001/vcard-rdf/3.0#" xmlns:vCard4="http://www.w3.org/2006/vcard/ns#" xmlns:bqbiol="http://biomodels.net/biology-qualifiers/" xmlns:bqmodel="http://biomodels.net/model-qualifiers/">
            <rdf:Description rdf:about="#rxn06447">
              <bqbiol:is>
                <rdf:Bag>
                  <rdf:li rdf:resource="http://identifiers.org/seed.reaction/rxn06447"/>
                  <rdf:li rdf:resource="http://identifiers.org/ec-code/6.1.1.3"/>
                  <rdf:li rdf:resource="http://identifiers.org/kegg.reaction/R03663"/>
                  <rdf:li rdf:resource="http://identifiers.org/metanetx.reaction/MNXR104848"/>
                </rdf:Bag>
              </bqbiol:is>
            </rdf:Description>
          </rdf:RDF>
        </annotation>
        <listOfReactants>
          <speciesReference species="cpd00002__91__c0__93__" stoichiometry="1" constant="true"/>
          <speciesReference species="cpd00161__91__c0__93__" stoichiometry="1" constant="true"/>
          <speciesReference species="cpd11922__91__c0__93__" stoichiometry="1" constant="true"/>
        </listOfReactants>
        <listOfProducts>
          <speciesReference species="cpd00012__91__c0__93__" stoichiometry="1" constant="true"/>
          <speciesReference species="cpd00018__91__c0__93__" stoichiometry="1" constant="true"/>
          <speciesReference species="cpd12229__91__c0__93__" stoichiometry="1" constant="true"/>
        </listOfProducts>
        <fbc:geneProductAssociation>
          <fbc:geneProductRef fbc:geneProduct="G_g667"/>
        </fbc:geneProductAssociation>
      </reaction>
      <reaction metaid="rxn06448" id="rxn06448" name="L-Tryptophanyl-tRNA(Trp) synthetase" reversible="false" fast="false" fbc:lowerFluxBound="FB2N0" fbc:upperFluxBound="FB3N1000">
        <notes>
          <body xmlns="http://www.w3.org/1999/xhtml">
            <p>PROTEIN_ASSOCIATION:TrpS</p>
            <p>SUPPORT_LEVEL:Experimental</p>
            <p>REFERENCES:diCenzo et al 2018a</p>
          </body>
        </notes>
        <annotation xmlns:sbml="http://www.sbml.org/sbml/level3/version1/core">
          <rdf:RDF xmlns:rdf="http://www.w3.org/1999/02/22-rdf-syntax-ns#" xmlns:dcterms="http://purl.org/dc/terms/" xmlns:vCard="http://www.w3.org/2001/vcard-rdf/3.0#" xmlns:vCard4="http://www.w3.org/2006/vcard/ns#" xmlns:bqbiol="http://biomodels.net/biology-qualifiers/" xmlns:bqmodel="http://biomodels.net/model-qualifiers/">
            <rdf:Description rdf:about="#rxn06448">
              <bqbiol:is>
                <rdf:Bag>
                  <rdf:li rdf:resource="http://identifiers.org/seed.reaction/rxn06448"/>
                  <rdf:li rdf:resource="http://identifiers.org/ec-code/6.1.1.2"/>
                  <rdf:li rdf:resource="http://identifiers.org/kegg.reaction/R03664"/>
                  <rdf:li rdf:resource="http://identifiers.org/metanetx.reaction/MNXR104948"/>
                </rdf:Bag>
              </bqbiol:is>
            </rdf:Description>
          </rdf:RDF>
        </annotation>
        <listOfReactants>
          <speciesReference species="cpd00002__91__c0__93__" stoichiometry="1" constant="true"/>
          <speciesReference species="cpd00065__91__c0__93__" stoichiometry="1" constant="true"/>
          <speciesReference species="cpd11923__91__c0__93__" stoichiometry="1" constant="true"/>
        </listOfReactants>
        <listOfProducts>
          <speciesReference species="cpd00012__91__c0__93__" stoichiometry="1" constant="true"/>
          <speciesReference species="cpd00018__91__c0__93__" stoichiometry="1" constant="true"/>
          <speciesReference species="cpd12336__91__c0__93__" stoichiometry="1" constant="true"/>
        </listOfProducts>
        <fbc:geneProductAssociation>
          <fbc:geneProductRef fbc:geneProduct="G_g690"/>
        </fbc:geneProductAssociation>
      </reaction>
      <reaction metaid="rxn06280" id="rxn06280" name="L-Tyrosyl-tRNA(Tyr) synthetase" reversible="false" fast="false" fbc:lowerFluxBound="FB2N0" fbc:upperFluxBound="FB3N1000">
        <notes>
          <body xmlns="http://www.w3.org/1999/xhtml">
            <p>PROTEIN_ASSOCIATION:TyrS</p>
            <p>SUPPORT_LEVEL:Experimental</p>
            <p>REFERENCES:diCenzo et al 2018a</p>
          </body>
        </notes>
        <annotation xmlns:sbml="http://www.sbml.org/sbml/level3/version1/core">
          <rdf:RDF xmlns:rdf="http://www.w3.org/1999/02/22-rdf-syntax-ns#" xmlns:dcterms="http://purl.org/dc/terms/" xmlns:vCard="http://www.w3.org/2001/vcard-rdf/3.0#" xmlns:vCard4="http://www.w3.org/2006/vcard/ns#" xmlns:bqbiol="http://biomodels.net/biology-qualifiers/" xmlns:bqmodel="http://biomodels.net/model-qualifiers/">
            <rdf:Description rdf:about="#rxn06280">
              <bqbiol:is>
                <rdf:Bag>
                  <rdf:li rdf:resource="http://identifiers.org/seed.reaction/rxn06280"/>
                  <rdf:li rdf:resource="http://identifiers.org/ec-code/6.1.1.1"/>
                  <rdf:li rdf:resource="http://identifiers.org/kegg.reaction/R02918"/>
                  <rdf:li rdf:resource="http://identifiers.org/metanetx.reaction/MNXR105001"/>
                </rdf:Bag>
              </bqbiol:is>
            </rdf:Description>
          </rdf:RDF>
        </annotation>
        <listOfReactants>
          <speciesReference species="cpd00002__91__c0__93__" stoichiometry="1" constant="true"/>
          <speciesReference species="cpd00069__91__c0__93__" stoichiometry="1" constant="true"/>
          <speciesReference species="cpd11751__91__c0__93__" stoichiometry="1" constant="true"/>
        </listOfReactants>
        <listOfProducts>
          <speciesReference species="cpd00012__91__c0__93__" stoichiometry="1" constant="true"/>
          <speciesReference species="cpd00018__91__c0__93__" stoichiometry="1" constant="true"/>
          <speciesReference species="cpd12194__91__c0__93__" stoichiometry="1" constant="true"/>
        </listOfProducts>
        <fbc:geneProductAssociation>
          <fbc:geneProductRef fbc:geneProduct="G_g556"/>
        </fbc:geneProductAssociation>
      </reaction>
      <reaction metaid="rxn06449" id="rxn06449" name="L-Valyl-tRNA(Val) synthetase" reversible="false" fast="false" fbc:lowerFluxBound="FB2N0" fbc:upperFluxBound="FB3N1000">
        <notes>
          <body xmlns="http://www.w3.org/1999/xhtml">
            <p>PROTEIN_ASSOCIATION:ValS</p>
            <p>SUPPORT_LEVEL:Experimental</p>
            <p>REFERENCES:diCenzo et al 2018a</p>
          </body>
        </notes>
        <annotation xmlns:sbml="http://www.sbml.org/sbml/level3/version1/core">
          <rdf:RDF xmlns:rdf="http://www.w3.org/1999/02/22-rdf-syntax-ns#" xmlns:dcterms="http://purl.org/dc/terms/" xmlns:vCard="http://www.w3.org/2001/vcard-rdf/3.0#" xmlns:vCard4="http://www.w3.org/2006/vcard/ns#" xmlns:bqbiol="http://biomodels.net/biology-qualifiers/" xmlns:bqmodel="http://biomodels.net/model-qualifiers/">
            <rdf:Description rdf:about="#rxn06449">
              <bqbiol:is>
                <rdf:Bag>
                  <rdf:li rdf:resource="http://identifiers.org/seed.reaction/rxn06449"/>
                  <rdf:li rdf:resource="http://identifiers.org/ec-code/6.1.1.9"/>
                  <rdf:li rdf:resource="http://identifiers.org/kegg.reaction/R03665"/>
                  <rdf:li rdf:resource="http://identifiers.org/metanetx.reaction/MNXR105186"/>
                </rdf:Bag>
              </bqbiol:is>
            </rdf:Description>
          </rdf:RDF>
        </annotation>
        <listOfReactants>
          <speciesReference species="cpd00002__91__c0__93__" stoichiometry="1" constant="true"/>
          <speciesReference species="cpd00156__91__c0__93__" stoichiometry="1" constant="true"/>
          <speciesReference species="cpd11924__91__c0__93__" stoichiometry="1" constant="true"/>
        </listOfReactants>
        <listOfProducts>
          <speciesReference species="cpd00012__91__c0__93__" stoichiometry="1" constant="true"/>
          <speciesReference species="cpd00018__91__c0__93__" stoichiometry="1" constant="true"/>
          <speciesReference species="cpd12133__91__c0__93__" stoichiometry="1" constant="true"/>
        </listOfProducts>
        <fbc:geneProductAssociation>
          <fbc:geneProductRef fbc:geneProduct="G_g944"/>
        </fbc:geneProductAssociation>
      </reaction>
      <reaction metaid="rxn06937" id="rxn06937" name="L-Glutamyl-tRNA(Glu) synthetase" reversible="false" fast="false" fbc:lowerFluxBound="FB2N0" fbc:upperFluxBound="FB3N1000">
        <notes>
          <body xmlns="http://www.w3.org/1999/xhtml">
            <p>PROTEIN_ASSOCIATION:GltX</p>
            <p>SUPPORT_LEVEL:Experimental</p>
            <p>REFERENCES:Gagnon et al 1996; diCenzo et al 2018a</p>
          </body>
        </notes>
        <annotation xmlns:sbml="http://www.sbml.org/sbml/level3/version1/core">
          <rdf:RDF xmlns:rdf="http://www.w3.org/1999/02/22-rdf-syntax-ns#" xmlns:dcterms="http://purl.org/dc/terms/" xmlns:vCard="http://www.w3.org/2001/vcard-rdf/3.0#" xmlns:vCard4="http://www.w3.org/2006/vcard/ns#" xmlns:bqbiol="http://biomodels.net/biology-qualifiers/" xmlns:bqmodel="http://biomodels.net/model-qualifiers/">
            <rdf:Description rdf:about="#rxn06937">
              <bqbiol:is>
                <rdf:Bag>
                  <rdf:li rdf:resource="http://identifiers.org/seed.reaction/rxn06937"/>
                  <rdf:li rdf:resource="http://identifiers.org/ec-code/6.1.1.17"/>
                  <rdf:li rdf:resource="http://identifiers.org/kegg.reaction/R05578"/>
                  <rdf:li rdf:resource="http://identifiers.org/metanetx.reaction/MNXR100295"/>
                </rdf:Bag>
              </bqbiol:is>
            </rdf:Description>
          </rdf:RDF>
        </annotation>
        <listOfReactants>
          <speciesReference species="cpd00002__91__c0__93__" stoichiometry="1" constant="true"/>
          <speciesReference species="cpd00023__91__c0__93__" stoichiometry="1" constant="true"/>
          <speciesReference species="cpd11912__91__c0__93__" stoichiometry="1" constant="true"/>
        </listOfReactants>
        <listOfProducts>
          <speciesReference species="cpd00012__91__c0__93__" stoichiometry="1" constant="true"/>
          <speciesReference species="cpd00018__91__c0__93__" stoichiometry="1" constant="true"/>
          <speciesReference species="cpd12227__91__c0__93__" stoichiometry="1" constant="true"/>
        </listOfProducts>
        <fbc:geneProductAssociation>
          <fbc:geneProductRef fbc:geneProduct="G_g1182"/>
        </fbc:geneProductAssociation>
      </reaction>
      <reaction metaid="rxn06439" id="rxn06439" name="L-Histidyl-tRNA(His) synthetase" reversible="false" fast="false" fbc:lowerFluxBound="FB2N0" fbc:upperFluxBound="FB3N1000">
        <notes>
          <body xmlns="http://www.w3.org/1999/xhtml">
            <p>PROTEIN_ASSOCIATION:HisS</p>
            <p>SUPPORT_LEVEL:Experimental</p>
            <p>REFERENCES:diCenzo et al 2018a</p>
          </body>
        </notes>
        <annotation xmlns:sbml="http://www.sbml.org/sbml/level3/version1/core">
          <rdf:RDF xmlns:rdf="http://www.w3.org/1999/02/22-rdf-syntax-ns#" xmlns:dcterms="http://purl.org/dc/terms/" xmlns:vCard="http://www.w3.org/2001/vcard-rdf/3.0#" xmlns:vCard4="http://www.w3.org/2006/vcard/ns#" xmlns:bqbiol="http://biomodels.net/biology-qualifiers/" xmlns:bqmodel="http://biomodels.net/model-qualifiers/">
            <rdf:Description rdf:about="#rxn06439">
              <bqbiol:is>
                <rdf:Bag>
                  <rdf:li rdf:resource="http://identifiers.org/seed.reaction/rxn06439"/>
                  <rdf:li rdf:resource="http://identifiers.org/ec-code/6.1.1.21"/>
                  <rdf:li rdf:resource="http://identifiers.org/kegg.reaction/R03655"/>
                  <rdf:li rdf:resource="http://identifiers.org/metanetx.reaction/MNXR100643"/>
                </rdf:Bag>
              </bqbiol:is>
            </rdf:Description>
          </rdf:RDF>
        </annotation>
        <listOfReactants>
          <speciesReference species="cpd00002__91__c0__93__" stoichiometry="1" constant="true"/>
          <speciesReference species="cpd00119__91__c0__93__" stoichiometry="1" constant="true"/>
          <speciesReference species="cpd11914__91__c0__93__" stoichiometry="1" constant="true"/>
        </listOfReactants>
        <listOfProducts>
          <speciesReference species="cpd00012__91__c0__93__" stoichiometry="1" constant="true"/>
          <speciesReference species="cpd00018__91__c0__93__" stoichiometry="1" constant="true"/>
          <speciesReference species="cpd12228__91__c0__93__" stoichiometry="1" constant="true"/>
        </listOfProducts>
        <fbc:geneProductAssociation>
          <fbc:geneProductRef fbc:geneProduct="G_g650"/>
        </fbc:geneProductAssociation>
      </reaction>
      <reaction metaid="rxn12192" id="rxn12192" name="Ribosome biogenesis, tRNA modification, protein translation" reversible="false" fast="false" fbc:lowerFluxBound="FB2N0" fbc:upperFluxBound="FB3N1000">
        <notes>
          <body xmlns="http://www.w3.org/1999/xhtml">
            <p>PROTEIN_ASSOCIATION:(RpsO and RpsA and RpmI and RplT and RpsT and RpmH and (RplI or NonEssential) and RpsR and RpsF and RpsI and RplM and RpmG and RplK and RplA and RplJ and RplL and RpsL and RpsG and RpsJ and RplC and RplD and RplW and RplB and RpsS and RplV and RpsC and RplP and RpmC and RpsQ and RplN and RplX and RplE and RpsN and RpsH and RplF and RplR and RpsE and RpmD and RplO and RpsM and RpsK and RplQ and RpsB and RpsD and RpsU2 and RplY and RpmB and RpmE and RpmJ and RplU and RpmA and RpsP and and RplS and RpmF and EngA and EngB and Era and Rrf and InfA and InfB and InfC and PrfA and Tsf and FusA1 and (TufA or TufB) and SmpB and (KsgA or NonEssential) and (Efp or NonEssential) and (LepA or NonEssential) and RnpA and TrmD and Rnc and RimM and PrfB and PfrC and ObgE)</p>
            <p>SUPPORT_LEVEL:Experimental but incomplete</p>
            <p>REFERENCES:Cowie et al 2006; diCenzo et al 2018a;All genes considered essential in this annotation are supported as essential in Tn-seq data (diCenzo et al 2018a), supporting their annotation.  However, those marked as non-essential require further study to confirm their function.  Less insertions than expected were found in rplI, consistent with its annotated function, although not definitive.  Less insertions than expected were found in both tufA and tufB,  consistent with both having the annotated function but neither being sufficient to fully complement the other and that mutation of both may be required to result in a loss of this activity.  Less than expected number of insertions were also found in efp, consistent with its annotation.</p>
          </body>
        </notes>
        <annotation xmlns:sbml="http://www.sbml.org/sbml/level3/version1/core">
          <rdf:RDF xmlns:rdf="http://www.w3.org/1999/02/22-rdf-syntax-ns#" xmlns:dcterms="http://purl.org/dc/terms/" xmlns:vCard="http://www.w3.org/2001/vcard-rdf/3.0#" xmlns:vCard4="http://www.w3.org/2006/vcard/ns#" xmlns:bqbiol="http://biomodels.net/biology-qualifiers/" xmlns:bqmodel="http://biomodels.net/model-qualifiers/">
            <rdf:Description rdf:about="#rxn12192">
              <bqbiol:is>
                <rdf:Bag>
                  <rdf:li rdf:resource="http://identifiers.org/seed.reaction/rxn12192"/>
                  <rdf:li rdf:resource="http://identifiers.org/metanetx.reaction/MNXR136804"/>
                </rdf:Bag>
              </bqbiol:is>
            </rdf:Description>
          </rdf:RDF>
        </annotation>
        <listOfReactants>
          <speciesReference species="cpd00002__91__c0__93__" stoichiometry="4.2" constant="true"/>
          <speciesReference species="cpd00038__91__c0__93__" stoichiometry="19930" constant="true"/>
          <speciesReference species="cpd01326__91__c0__93__" stoichiometry="319" constant="true"/>
          <speciesReference species="cpd11770__91__c0__93__" stoichiometry="1197" constant="true"/>
          <speciesReference species="cpd12003__91__c0__93__" stoichiometry="1015" constant="true"/>
          <speciesReference species="cpd12036__91__c0__93__" stoichiometry="730" constant="true"/>
          <speciesReference species="cpd12060__91__c0__93__" stoichiometry="289" constant="true"/>
          <speciesReference species="cpd12100__91__c0__93__" stoichiometry="843" constant="true"/>
          <speciesReference species="cpd12105__91__c0__93__" stoichiometry="213" constant="true"/>
          <speciesReference species="cpd12132__91__c0__93__" stoichiometry="578" constant="true"/>
          <speciesReference species="cpd12133__91__c0__93__" stoichiometry="755" constant="true"/>
          <speciesReference species="cpd12164__91__c0__93__" stoichiometry="501" constant="true"/>
          <speciesReference species="cpd12194__91__c0__93__" stoichiometry="228" constant="true"/>
          <speciesReference species="cpd12226__91__c0__93__" stoichiometry="529" constant="true"/>
          <speciesReference species="cpd12227__91__c0__93__" stoichiometry="582" constant="true"/>
          <speciesReference species="cpd12228__91__c0__93__" stoichiometry="210" constant="true"/>
          <speciesReference species="cpd12229__91__c0__93__" stoichiometry="513" constant="true"/>
          <speciesReference species="cpd12255__91__c0__93__" stoichiometry="93" constant="true"/>
          <speciesReference species="cpd12256__91__c0__93__" stoichiometry="546" constant="true"/>
          <speciesReference species="cpd12285__91__c0__93__" stoichiometry="30" constant="true"/>
          <speciesReference species="cpd12313__91__c0__93__" stoichiometry="263" constant="true"/>
          <speciesReference species="cpd12335__91__c0__93__" stoichiometry="393" constant="true"/>
          <speciesReference species="cpd12336__91__c0__93__" stoichiometry="138" constant="true"/>
        </listOfReactants>
        <listOfProducts>
          <speciesReference species="cpd00001__91__c0__93__" stoichiometry="9964" constant="true"/>
          <speciesReference species="cpd00008__91__c0__93__" stoichiometry="4.2" constant="true"/>
          <speciesReference species="cpd00009__91__c0__93__" stoichiometry="19934.2" constant="true"/>
          <speciesReference species="cpd00031__91__c0__93__" stoichiometry="19930" constant="true"/>
          <speciesReference species="cpd11751__91__c0__93__" stoichiometry="228" constant="true"/>
          <speciesReference species="cpd11906__91__c0__93__" stoichiometry="1197" constant="true"/>
          <speciesReference species="cpd11907__91__c0__93__" stoichiometry="730" constant="true"/>
          <speciesReference species="cpd11908__91__c0__93__" stoichiometry="263" constant="true"/>
          <speciesReference species="cpd11909__91__c0__93__" stoichiometry="529" constant="true"/>
          <speciesReference species="cpd11910__91__c0__93__" stoichiometry="93" constant="true"/>
          <speciesReference species="cpd11911__91__c0__93__" stoichiometry="289" constant="true"/>
          <speciesReference species="cpd11912__91__c0__93__" stoichiometry="582" constant="true"/>
          <speciesReference species="cpd11913__91__c0__93__" stoichiometry="843" constant="true"/>
          <speciesReference species="cpd11914__91__c0__93__" stoichiometry="210" constant="true"/>
          <speciesReference species="cpd11915__91__c0__93__" stoichiometry="546" constant="true"/>
          <speciesReference species="cpd11916__91__c0__93__" stoichiometry="1015" constant="true"/>
          <speciesReference species="cpd11917__91__c0__93__" stoichiometry="319" constant="true"/>
          <speciesReference species="cpd11918__91__c0__93__" stoichiometry="243" constant="true"/>
          <speciesReference species="cpd11919__91__c0__93__" stoichiometry="393" constant="true"/>
          <speciesReference species="cpd11920__91__c0__93__" stoichiometry="501" constant="true"/>
          <speciesReference species="cpd11921__91__c0__93__" stoichiometry="578" constant="true"/>
          <speciesReference species="cpd11922__91__c0__93__" stoichiometry="513" constant="true"/>
          <speciesReference species="cpd11923__91__c0__93__" stoichiometry="138" constant="true"/>
          <speciesReference species="cpd11924__91__c0__93__" stoichiometry="755" constant="true"/>
          <speciesReference species="cpdProFM__91__c0__93__" stoichiometry="1" constant="true"/>
        </listOfProducts>
        <fbc:geneProductAssociation>
          <fbc:and>
            <fbc:geneProductRef fbc:geneProduct="G_g512"/>
            <fbc:geneProductRef fbc:geneProduct="G_g518"/>
            <fbc:geneProductRef fbc:geneProduct="G_g523"/>
            <fbc:geneProductRef fbc:geneProduct="G_g524"/>
            <fbc:geneProductRef fbc:geneProduct="G_g695"/>
            <fbc:geneProductRef fbc:geneProduct="G_g1345"/>
            <fbc:or>
              <fbc:geneProductRef fbc:geneProduct="G_g563"/>
              <fbc:geneProductRef fbc:geneProduct="G_g1"/>
            </fbc:or>
            <fbc:geneProductRef fbc:geneProduct="G_g564"/>
            <fbc:geneProductRef fbc:geneProduct="G_g565"/>
            <fbc:geneProductRef fbc:geneProduct="G_g856"/>
            <fbc:geneProductRef fbc:geneProduct="G_g857"/>
            <fbc:geneProductRef fbc:geneProduct="G_g772"/>
            <fbc:geneProductRef fbc:geneProduct="G_g756"/>
            <fbc:geneProductRef fbc:geneProduct="G_g755"/>
            <fbc:geneProductRef fbc:geneProduct="G_g754"/>
            <fbc:geneProductRef fbc:geneProduct="G_g753"/>
            <fbc:geneProductRef fbc:geneProduct="G_g750"/>
            <fbc:geneProductRef fbc:geneProduct="G_g749"/>
            <fbc:geneProductRef fbc:geneProduct="G_g746"/>
            <fbc:geneProductRef fbc:geneProduct="G_g745"/>
            <fbc:geneProductRef fbc:geneProduct="G_g744"/>
            <fbc:geneProductRef fbc:geneProduct="G_g743"/>
            <fbc:geneProductRef fbc:geneProduct="G_g742"/>
            <fbc:geneProductRef fbc:geneProduct="G_g741"/>
            <fbc:geneProductRef fbc:geneProduct="G_g740"/>
            <fbc:geneProductRef fbc:geneProduct="G_g739"/>
            <fbc:geneProductRef fbc:geneProduct="G_g738"/>
            <fbc:geneProductRef fbc:geneProduct="G_g737"/>
            <fbc:geneProductRef fbc:geneProduct="G_g736"/>
            <fbc:geneProductRef fbc:geneProduct="G_g735"/>
            <fbc:geneProductRef fbc:geneProduct="G_g734"/>
            <fbc:geneProductRef fbc:geneProduct="G_g733"/>
            <fbc:geneProductRef fbc:geneProduct="G_g732"/>
            <fbc:geneProductRef fbc:geneProduct="G_g731"/>
            <fbc:geneProductRef fbc:geneProduct="G_g730"/>
            <fbc:geneProductRef fbc:geneProduct="G_g729"/>
            <fbc:geneProductRef fbc:geneProduct="G_g728"/>
            <fbc:geneProductRef fbc:geneProduct="G_g727"/>
            <fbc:geneProductRef fbc:geneProduct="G_g726"/>
            <fbc:geneProductRef fbc:geneProduct="G_g724"/>
            <fbc:geneProductRef fbc:geneProduct="G_g723"/>
            <fbc:geneProductRef fbc:geneProduct="G_g721"/>
            <fbc:geneProductRef fbc:geneProduct="G_g956"/>
            <fbc:geneProductRef fbc:geneProduct="G_g548"/>
            <fbc:geneProductRef fbc:geneProduct="G_g1253"/>
            <fbc:geneProductRef fbc:geneProduct="G_g1089"/>
            <fbc:geneProductRef fbc:geneProduct="G_g598"/>
            <fbc:geneProductRef fbc:geneProduct="G_g1263"/>
            <fbc:geneProductRef fbc:geneProduct="G_g1269"/>
            <fbc:geneProductRef fbc:geneProduct="G_g1212"/>
            <fbc:geneProductRef fbc:geneProduct="G_g1213"/>
            <fbc:geneProductRef fbc:geneProduct="G_g1234"/>
            <fbc:geneProductRef fbc:geneProduct="G_g1237"/>
            <fbc:geneProductRef fbc:geneProduct="G_g1244"/>
            <fbc:geneProductRef fbc:geneProduct="G_g339"/>
            <fbc:geneProductRef fbc:geneProduct="G_g838"/>
            <fbc:geneProductRef fbc:geneProduct="G_g1084"/>
            <fbc:geneProductRef fbc:geneProduct="G_g953"/>
            <fbc:geneProductRef fbc:geneProduct="G_g999"/>
            <fbc:geneProductRef fbc:geneProduct="G_g1147"/>
            <fbc:geneProductRef fbc:geneProduct="G_g522"/>
            <fbc:geneProductRef fbc:geneProduct="G_g1021"/>
            <fbc:geneProductRef fbc:geneProduct="G_g955"/>
            <fbc:geneProductRef fbc:geneProduct="G_g748"/>
            <fbc:or>
              <fbc:geneProductRef fbc:geneProduct="G_g747"/>
              <fbc:geneProductRef fbc:geneProduct="G_g758"/>
            </fbc:or>
            <fbc:geneProductRef fbc:geneProduct="G_g1014"/>
            <fbc:or>
              <fbc:geneProductRef fbc:geneProduct="G_g571"/>
              <fbc:geneProductRef fbc:geneProduct="G_g1"/>
            </fbc:or>
            <fbc:or>
              <fbc:geneProductRef fbc:geneProduct="G_g521"/>
              <fbc:geneProductRef fbc:geneProduct="G_g1"/>
            </fbc:or>
            <fbc:or>
              <fbc:geneProductRef fbc:geneProduct="G_g520"/>
              <fbc:geneProductRef fbc:geneProduct="G_g1"/>
            </fbc:or>
            <fbc:geneProductRef fbc:geneProduct="G_g837"/>
            <fbc:geneProductRef fbc:geneProduct="G_g1236"/>
            <fbc:geneProductRef fbc:geneProduct="G_g1085"/>
            <fbc:geneProductRef fbc:geneProduct="G_g1235"/>
            <fbc:geneProductRef fbc:geneProduct="G_g760"/>
            <fbc:geneProductRef fbc:geneProduct="G_g536"/>
            <fbc:geneProductRef fbc:geneProduct="G_g1214"/>
          </fbc:and>
        </fbc:geneProductAssociation>
      </reaction>
      <reaction metaid="rxnProtDF" id="rxnProtDF" name="Protein N-formylmethionine cleavage" reversible="false" fast="false" fbc:lowerFluxBound="FB2N0" fbc:upperFluxBound="FB3N1000">
        <notes>
          <body xmlns="http://www.w3.org/1999/xhtml">
            <p>PROTEIN_ASSOCIATION:(Map1 or Map2)</p>
            <p>SUPPORT_LEVEL:Experimental but incomplete</p>
            <p>REFERENCES:diCenzo et al 2018a;The map1 gene appeared essential in Tn-seq data (diCenzo et al 2018a) only in the absence of pSymA and pSymB.  This is consistent with map1 having the annotated function but with a second copy on pSymA or pSymB, the most likely candidate being map2.  Interestingly, map2 is on pSymB due to a translocation from the chromosome (diCenzo et al 2013)</p>
          </body>
        </notes>
        <annotation xmlns:sbml="http://www.sbml.org/sbml/level3/version1/core">
          <rdf:RDF xmlns:rdf="http://www.w3.org/1999/02/22-rdf-syntax-ns#" xmlns:dcterms="http://purl.org/dc/terms/" xmlns:vCard="http://www.w3.org/2001/vcard-rdf/3.0#" xmlns:vCard4="http://www.w3.org/2006/vcard/ns#" xmlns:bqbiol="http://biomodels.net/biology-qualifiers/" xmlns:bqmodel="http://biomodels.net/model-qualifiers/">
            <rdf:Description rdf:about="#rxnProtDF">
              <bqbiol:is>
                <rdf:Bag>
                  <rdf:li rdf:resource="http://identifiers.org/ec-code/3.4.11.18"/>
                </rdf:Bag>
              </bqbiol:is>
            </rdf:Description>
          </rdf:RDF>
        </annotation>
        <listOfReactants>
          <speciesReference species="cpdProFM__91__c0__93__" stoichiometry="1" constant="true"/>
        </listOfReactants>
        <listOfProducts>
          <speciesReference species="cpd02012__91__c0__93__" stoichiometry="1" constant="true"/>
          <speciesReference species="cpd11463__91__c0__93__" stoichiometry="1" constant="true"/>
        </listOfProducts>
        <fbc:geneProductAssociation>
          <fbc:or>
            <fbc:geneProductRef fbc:geneProduct="G_g510"/>
            <fbc:geneProductRef fbc:geneProduct="G_g340"/>
          </fbc:or>
        </fbc:geneProductAssociation>
      </reaction>
      <reaction metaid="rxn00455" id="rxn00455" name="N-Formyl-L-methionine amidohydrolase" reversible="true" fast="false" fbc:lowerFluxBound="FB1N1000" fbc:upperFluxBound="FB3N1000">
        <notes>
          <body xmlns="http://www.w3.org/1999/xhtml">
            <p>PROTEIN_ASSOCIATION:Def1</p>
            <p>SUPPORT_LEVEL:Experimental</p>
            <p>REFERENCES:diCenzo et al 2018a</p>
          </body>
        </notes>
        <annotation xmlns:sbml="http://www.sbml.org/sbml/level3/version1/core">
          <rdf:RDF xmlns:rdf="http://www.w3.org/1999/02/22-rdf-syntax-ns#" xmlns:dcterms="http://purl.org/dc/terms/" xmlns:vCard="http://www.w3.org/2001/vcard-rdf/3.0#" xmlns:vCard4="http://www.w3.org/2006/vcard/ns#" xmlns:bqbiol="http://biomodels.net/biology-qualifiers/" xmlns:bqmodel="http://biomodels.net/model-qualifiers/">
            <rdf:Description rdf:about="#rxn00455">
              <bqbiol:is>
                <rdf:Bag>
                  <rdf:li rdf:resource="http://identifiers.org/seed.reaction/rxn00455"/>
                  <rdf:li rdf:resource="http://identifiers.org/ec-code/3.5.1.31"/>
                  <rdf:li rdf:resource="http://identifiers.org/kegg.reaction/R00653"/>
                  <rdf:li rdf:resource="http://identifiers.org/metanetx.reaction/MNXR99603"/>
                </rdf:Bag>
              </bqbiol:is>
            </rdf:Description>
          </rdf:RDF>
        </annotation>
        <listOfReactants>
          <speciesReference species="cpd00001__91__c0__93__" stoichiometry="1" constant="true"/>
          <speciesReference species="cpd02012__91__c0__93__" stoichiometry="1" constant="true"/>
        </listOfReactants>
        <listOfProducts>
          <speciesReference species="cpd00047__91__c0__93__" stoichiometry="1" constant="true"/>
          <speciesReference species="cpd00060__91__c0__93__" stoichiometry="1" constant="true"/>
        </listOfProducts>
        <fbc:geneProductAssociation>
          <fbc:geneProductRef fbc:geneProduct="G_g685"/>
        </fbc:geneProductAssociation>
      </reaction>
      <reaction metaid="rxn00790" id="rxn00790" name="Amidophosphoribosyltransferase" reversible="false" fast="false" fbc:lowerFluxBound="FB2N0" fbc:upperFluxBound="FB3N1000">
        <notes>
          <body xmlns="http://www.w3.org/1999/xhtml">
            <p>PROTEIN_ASSOCIATION:PurF</p>
            <p>SUPPORT_LEVEL:Experimental</p>
            <p>REFERENCES:diCenzo et al 2018a</p>
          </body>
        </notes>
        <annotation xmlns:sbml="http://www.sbml.org/sbml/level3/version1/core">
          <rdf:RDF xmlns:rdf="http://www.w3.org/1999/02/22-rdf-syntax-ns#" xmlns:dcterms="http://purl.org/dc/terms/" xmlns:vCard="http://www.w3.org/2001/vcard-rdf/3.0#" xmlns:vCard4="http://www.w3.org/2006/vcard/ns#" xmlns:bqbiol="http://biomodels.net/biology-qualifiers/" xmlns:bqmodel="http://biomodels.net/model-qualifiers/">
            <rdf:Description rdf:about="#rxn00790">
              <bqbiol:is>
                <rdf:Bag>
                  <rdf:li rdf:resource="http://identifiers.org/seed.reaction/rxn00790"/>
                  <rdf:li rdf:resource="http://identifiers.org/ec-code/2.4.2.14"/>
                  <rdf:li rdf:resource="http://identifiers.org/kegg.reaction/R01072"/>
                  <rdf:li rdf:resource="http://identifiers.org/metanetx.reaction/MNXR100287"/>
                </rdf:Bag>
              </bqbiol:is>
            </rdf:Description>
          </rdf:RDF>
        </annotation>
        <listOfReactants>
          <speciesReference species="cpd00001__91__c0__93__" stoichiometry="1" constant="true"/>
          <speciesReference species="cpd00053__91__c0__93__" stoichiometry="1" constant="true"/>
          <speciesReference species="cpd00103__91__c0__93__" stoichiometry="1" constant="true"/>
        </listOfReactants>
        <listOfProducts>
          <speciesReference species="cpd00012__91__c0__93__" stoichiometry="1" constant="true"/>
          <speciesReference species="cpd00023__91__c0__93__" stoichiometry="1" constant="true"/>
          <speciesReference species="cpd01982__91__c0__93__" stoichiometry="1" constant="true"/>
        </listOfProducts>
        <fbc:geneProductAssociation>
          <fbc:geneProductRef fbc:geneProduct="G_g560"/>
        </fbc:geneProductAssociation>
      </reaction>
      <reaction metaid="rxn02895" id="rxn02895" name="Phosphoribosylamine--glycine ligase" reversible="false" fast="false" fbc:lowerFluxBound="FB2N0" fbc:upperFluxBound="FB3N1000">
        <notes>
          <body xmlns="http://www.w3.org/1999/xhtml">
            <p>PROTEIN_ASSOCIATION:PurD</p>
            <p>SUPPORT_LEVEL:Experimental</p>
            <p>REFERENCES:diCenzo et al 2018a</p>
          </body>
        </notes>
        <annotation xmlns:sbml="http://www.sbml.org/sbml/level3/version1/core">
          <rdf:RDF xmlns:rdf="http://www.w3.org/1999/02/22-rdf-syntax-ns#" xmlns:dcterms="http://purl.org/dc/terms/" xmlns:vCard="http://www.w3.org/2001/vcard-rdf/3.0#" xmlns:vCard4="http://www.w3.org/2006/vcard/ns#" xmlns:bqbiol="http://biomodels.net/biology-qualifiers/" xmlns:bqmodel="http://biomodels.net/model-qualifiers/">
            <rdf:Description rdf:about="#rxn02895">
              <bqbiol:is>
                <rdf:Bag>
                  <rdf:li rdf:resource="http://identifiers.org/seed.reaction/rxn02895"/>
                  <rdf:li rdf:resource="http://identifiers.org/ec-code/6.3.4.13"/>
                  <rdf:li rdf:resource="http://identifiers.org/kegg.reaction/R04144"/>
                  <rdf:li rdf:resource="http://identifiers.org/metanetx.reaction/MNXR103139"/>
                </rdf:Bag>
              </bqbiol:is>
            </rdf:Description>
          </rdf:RDF>
        </annotation>
        <listOfReactants>
          <speciesReference species="cpd00002__91__c0__93__" stoichiometry="1" constant="true"/>
          <speciesReference species="cpd00033__91__c0__93__" stoichiometry="1" constant="true"/>
          <speciesReference species="cpd01982__91__c0__93__" stoichiometry="1" constant="true"/>
        </listOfReactants>
        <listOfProducts>
          <speciesReference species="cpd00008__91__c0__93__" stoichiometry="1" constant="true"/>
          <speciesReference species="cpd00009__91__c0__93__" stoichiometry="1" constant="true"/>
          <speciesReference species="cpd00067__91__c0__93__" stoichiometry="1" constant="true"/>
          <speciesReference species="cpd02394__91__c0__93__" stoichiometry="1" constant="true"/>
        </listOfProducts>
        <fbc:geneProductAssociation>
          <fbc:geneProductRef fbc:geneProduct="G_g663"/>
        </fbc:geneProductAssociation>
      </reaction>
      <reaction metaid="rxn03004" id="rxn03004" name="Phosphoribosylglycinamide formyltransferase" reversible="true" fast="false" fbc:lowerFluxBound="FB1N1000" fbc:upperFluxBound="FB3N1000">
        <notes>
          <body xmlns="http://www.w3.org/1999/xhtml">
            <p>PROTEIN_ASSOCIATION:(PurN or (PurU3 and Unknown))</p>
            <p>SUPPORT_LEVEL:Experimental but incomplete</p>
            <p>REFERENCES:Barr et al 2008; diCenzo et al 2018a;In Tn-seq data (diCenzo et al 2018a), it appeared that purN mutations were not lethal except in the absence of pSymA and pSymB.  In E. coli, FGAT can be produced by PurN or by PurU/PurT.  We therefore suggest that the PurU protein encoded on pSymA together with an unidentified PurT homolog can bypass PurN in S. meliloti.</p>
          </body>
        </notes>
        <annotation xmlns:sbml="http://www.sbml.org/sbml/level3/version1/core">
          <rdf:RDF xmlns:rdf="http://www.w3.org/1999/02/22-rdf-syntax-ns#" xmlns:dcterms="http://purl.org/dc/terms/" xmlns:vCard="http://www.w3.org/2001/vcard-rdf/3.0#" xmlns:vCard4="http://www.w3.org/2006/vcard/ns#" xmlns:bqbiol="http://biomodels.net/biology-qualifiers/" xmlns:bqmodel="http://biomodels.net/model-qualifiers/">
            <rdf:Description rdf:about="#rxn03004">
              <bqbiol:is>
                <rdf:Bag>
                  <rdf:li rdf:resource="http://identifiers.org/seed.reaction/rxn03004"/>
                  <rdf:li rdf:resource="http://identifiers.org/ec-code/2.1.2.2"/>
                  <rdf:li rdf:resource="http://identifiers.org/kegg.reaction/R04325"/>
                  <rdf:li rdf:resource="http://identifiers.org/metanetx.reaction/MNXR139268"/>
                </rdf:Bag>
              </bqbiol:is>
            </rdf:Description>
          </rdf:RDF>
        </annotation>
        <listOfReactants>
          <speciesReference species="cpd00201__91__c0__93__" stoichiometry="1" constant="true"/>
          <speciesReference species="cpd02394__91__c0__93__" stoichiometry="1" constant="true"/>
        </listOfReactants>
        <listOfProducts>
          <speciesReference species="cpd00067__91__c0__93__" stoichiometry="1" constant="true"/>
          <speciesReference species="cpd00087__91__c0__93__" stoichiometry="1" constant="true"/>
          <speciesReference species="cpd02678__91__c0__93__" stoichiometry="1" constant="true"/>
        </listOfProducts>
        <fbc:geneProductAssociation>
          <fbc:or>
            <fbc:geneProductRef fbc:geneProduct="G_g578"/>
            <fbc:and>
              <fbc:geneProductRef fbc:geneProduct="G_g139"/>
              <fbc:geneProductRef fbc:geneProduct="G_g3"/>
            </fbc:and>
          </fbc:or>
        </fbc:geneProductAssociation>
      </reaction>
      <reaction metaid="rxn03084" id="rxn03084" name="Phosphoribosylformylglycineamide synthase" reversible="false" fast="false" fbc:lowerFluxBound="FB2N0" fbc:upperFluxBound="FB3N1000">
        <notes>
          <body xmlns="http://www.w3.org/1999/xhtml">
            <p>PROTEIN_ASSOCIATION:(PurS and PurL and PurQ)</p>
            <p>SUPPORT_LEVEL:Experimental</p>
            <p>REFERENCES:diCenzo et al 2018a</p>
          </body>
        </notes>
        <annotation xmlns:sbml="http://www.sbml.org/sbml/level3/version1/core">
          <rdf:RDF xmlns:rdf="http://www.w3.org/1999/02/22-rdf-syntax-ns#" xmlns:dcterms="http://purl.org/dc/terms/" xmlns:vCard="http://www.w3.org/2001/vcard-rdf/3.0#" xmlns:vCard4="http://www.w3.org/2006/vcard/ns#" xmlns:bqbiol="http://biomodels.net/biology-qualifiers/" xmlns:bqmodel="http://biomodels.net/model-qualifiers/">
            <rdf:Description rdf:about="#rxn03084">
              <bqbiol:is>
                <rdf:Bag>
                  <rdf:li rdf:resource="http://identifiers.org/seed.reaction/rxn03084"/>
                  <rdf:li rdf:resource="http://identifiers.org/ec-code/6.3.5.3"/>
                  <rdf:li rdf:resource="http://identifiers.org/kegg.reaction/R04463"/>
                  <rdf:li rdf:resource="http://identifiers.org/metanetx.reaction/MNXR108904"/>
                </rdf:Bag>
              </bqbiol:is>
            </rdf:Description>
          </rdf:RDF>
        </annotation>
        <listOfReactants>
          <speciesReference species="cpd00001__91__c0__93__" stoichiometry="1" constant="true"/>
          <speciesReference species="cpd00002__91__c0__93__" stoichiometry="1" constant="true"/>
          <speciesReference species="cpd00053__91__c0__93__" stoichiometry="1" constant="true"/>
          <speciesReference species="cpd02678__91__c0__93__" stoichiometry="1" constant="true"/>
        </listOfReactants>
        <listOfProducts>
          <speciesReference species="cpd00008__91__c0__93__" stoichiometry="1" constant="true"/>
          <speciesReference species="cpd00009__91__c0__93__" stoichiometry="1" constant="true"/>
          <speciesReference species="cpd00023__91__c0__93__" stoichiometry="1" constant="true"/>
          <speciesReference species="cpd00067__91__c0__93__" stoichiometry="2" constant="true"/>
          <speciesReference species="cpd02826__91__c0__93__" stoichiometry="1" constant="true"/>
        </listOfProducts>
        <fbc:geneProductAssociation>
          <fbc:and>
            <fbc:geneProductRef fbc:geneProduct="G_g552"/>
            <fbc:geneProductRef fbc:geneProduct="G_g550"/>
            <fbc:geneProductRef fbc:geneProduct="G_g551"/>
          </fbc:and>
        </fbc:geneProductAssociation>
      </reaction>
      <reaction metaid="rxn02937" id="rxn02937" name="2 Formamido N1 5 phosphoribosylacetamidine cyclo ligase c0" reversible="true" fast="false" fbc:lowerFluxBound="FB1N1000" fbc:upperFluxBound="FB3N1000">
        <notes>
          <body xmlns="http://www.w3.org/1999/xhtml">
            <p>PROTEIN_ASSOCIATION:PurM</p>
            <p>SUPPORT_LEVEL:Experimental</p>
            <p>REFERENCES:diCenzo et al 2018a</p>
          </body>
        </notes>
        <annotation xmlns:sbml="http://www.sbml.org/sbml/level3/version1/core">
          <rdf:RDF xmlns:rdf="http://www.w3.org/1999/02/22-rdf-syntax-ns#" xmlns:dcterms="http://purl.org/dc/terms/" xmlns:vCard="http://www.w3.org/2001/vcard-rdf/3.0#" xmlns:vCard4="http://www.w3.org/2006/vcard/ns#" xmlns:bqbiol="http://biomodels.net/biology-qualifiers/" xmlns:bqmodel="http://biomodels.net/model-qualifiers/">
            <rdf:Description rdf:about="#rxn02937">
              <bqbiol:is>
                <rdf:Bag>
                  <rdf:li rdf:resource="http://identifiers.org/seed.reaction/rxn02937"/>
                  <rdf:li rdf:resource="http://identifiers.org/ec-code/6.3.3.1"/>
                  <rdf:li rdf:resource="http://identifiers.org/kegg.reaction/R04208"/>
                  <rdf:li rdf:resource="http://identifiers.org/metanetx.reaction/MNXR108734"/>
                </rdf:Bag>
              </bqbiol:is>
            </rdf:Description>
          </rdf:RDF>
        </annotation>
        <listOfReactants>
          <speciesReference species="cpd00002__91__c0__93__" stoichiometry="1" constant="true"/>
          <speciesReference species="cpd02826__91__c0__93__" stoichiometry="1" constant="true"/>
        </listOfReactants>
        <listOfProducts>
          <speciesReference species="cpd00008__91__c0__93__" stoichiometry="1" constant="true"/>
          <speciesReference species="cpd00009__91__c0__93__" stoichiometry="1" constant="true"/>
          <speciesReference species="cpd02140__91__c0__93__" stoichiometry="1" constant="true"/>
        </listOfProducts>
        <fbc:geneProductAssociation>
          <fbc:geneProductRef fbc:geneProduct="G_g579"/>
        </fbc:geneProductAssociation>
      </reaction>
      <reaction metaid="rxn05229" id="rxn05229" name="NCAIR synthetase and NCAIR mutase" reversible="false" fast="false" fbc:lowerFluxBound="FB2N0" fbc:upperFluxBound="FB3N1000">
        <notes>
          <body xmlns="http://www.w3.org/1999/xhtml">
            <p>PROTEIN_ASSOCIATION:(PurE and PurK)</p>
            <p>SUPPORT_LEVEL:Experimental</p>
            <p>REFERENCES:diCenzo et al 2018a</p>
          </body>
        </notes>
        <annotation xmlns:sbml="http://www.sbml.org/sbml/level3/version1/core">
          <rdf:RDF xmlns:rdf="http://www.w3.org/1999/02/22-rdf-syntax-ns#" xmlns:dcterms="http://purl.org/dc/terms/" xmlns:vCard="http://www.w3.org/2001/vcard-rdf/3.0#" xmlns:vCard4="http://www.w3.org/2006/vcard/ns#" xmlns:bqbiol="http://biomodels.net/biology-qualifiers/" xmlns:bqmodel="http://biomodels.net/model-qualifiers/">
            <rdf:Description rdf:about="#rxn05229">
              <bqbiol:is>
                <rdf:Bag>
                  <rdf:li rdf:resource="http://identifiers.org/seed.reaction/rxn05229"/>
                  <rdf:li rdf:resource="http://identifiers.org/ec-code/6.3.4.18 and 5.4.99.18"/>
                  <rdf:li rdf:resource="http://identifiers.org/kegg.reaction/R07404"/>
                  <rdf:li rdf:resource="http://identifiers.org/metanetx.reaction/MNXR134814"/>
                </rdf:Bag>
              </bqbiol:is>
            </rdf:Description>
          </rdf:RDF>
        </annotation>
        <listOfReactants>
          <speciesReference species="cpd00002__91__c0__93__" stoichiometry="1" constant="true"/>
          <speciesReference species="cpd00242__91__c0__93__" stoichiometry="1" constant="true"/>
          <speciesReference species="cpd02140__91__c0__93__" stoichiometry="1" constant="true"/>
        </listOfReactants>
        <listOfProducts>
          <speciesReference species="cpd00008__91__c0__93__" stoichiometry="1" constant="true"/>
          <speciesReference species="cpd00009__91__c0__93__" stoichiometry="1" constant="true"/>
          <speciesReference species="cpd00067__91__c0__93__" stoichiometry="1" constant="true"/>
          <speciesReference species="cpd02893__91__c0__93__" stoichiometry="1" constant="true"/>
        </listOfProducts>
        <fbc:geneProductAssociation>
          <fbc:and>
            <fbc:geneProductRef fbc:geneProduct="G_g1267"/>
            <fbc:geneProductRef fbc:geneProduct="G_g1268"/>
          </fbc:and>
        </fbc:geneProductAssociation>
      </reaction>
      <reaction metaid="rxn03147" id="rxn03147" name="Phosphoribosylaminoimidazolesuccinocarboxamide synthase" reversible="false" fast="false" fbc:lowerFluxBound="FB2N0" fbc:upperFluxBound="FB3N1000">
        <notes>
          <body xmlns="http://www.w3.org/1999/xhtml">
            <p>PROTEIN_ASSOCIATION:PurC</p>
            <p>SUPPORT_LEVEL:Experimental</p>
            <p>REFERENCES:diCenzo et al 2018a</p>
          </body>
        </notes>
        <annotation xmlns:sbml="http://www.sbml.org/sbml/level3/version1/core">
          <rdf:RDF xmlns:rdf="http://www.w3.org/1999/02/22-rdf-syntax-ns#" xmlns:dcterms="http://purl.org/dc/terms/" xmlns:vCard="http://www.w3.org/2001/vcard-rdf/3.0#" xmlns:vCard4="http://www.w3.org/2006/vcard/ns#" xmlns:bqbiol="http://biomodels.net/biology-qualifiers/" xmlns:bqmodel="http://biomodels.net/model-qualifiers/">
            <rdf:Description rdf:about="#rxn03147">
              <bqbiol:is>
                <rdf:Bag>
                  <rdf:li rdf:resource="http://identifiers.org/seed.reaction/rxn03147"/>
                  <rdf:li rdf:resource="http://identifiers.org/ec-code/6.3.2.6"/>
                  <rdf:li rdf:resource="http://identifiers.org/kegg.reaction/R04591"/>
                  <rdf:li rdf:resource="http://identifiers.org/metanetx.reaction/MNXR103158"/>
                </rdf:Bag>
              </bqbiol:is>
            </rdf:Description>
          </rdf:RDF>
        </annotation>
        <listOfReactants>
          <speciesReference species="cpd00002__91__c0__93__" stoichiometry="1" constant="true"/>
          <speciesReference species="cpd00041__91__c0__93__" stoichiometry="1" constant="true"/>
          <speciesReference species="cpd02893__91__c0__93__" stoichiometry="1" constant="true"/>
        </listOfReactants>
        <listOfProducts>
          <speciesReference species="cpd00008__91__c0__93__" stoichiometry="1" constant="true"/>
          <speciesReference species="cpd00009__91__c0__93__" stoichiometry="1" constant="true"/>
          <speciesReference species="cpd00067__91__c0__93__" stoichiometry="2" constant="true"/>
          <speciesReference species="cpd02921__91__c0__93__" stoichiometry="1" constant="true"/>
        </listOfProducts>
        <fbc:geneProductAssociation>
          <fbc:geneProductRef fbc:geneProduct="G_g553"/>
        </fbc:geneProductAssociation>
      </reaction>
      <reaction metaid="rxn03136" id="rxn03136" name="1-(5&apos;-Phosphoribosyl)-5-amino-4-(N-succinocarboxamide)-imidazole AMP-lyase" reversible="true" fast="false" fbc:lowerFluxBound="FB1N1000" fbc:upperFluxBound="FB3N1000">
        <notes>
          <body xmlns="http://www.w3.org/1999/xhtml">
            <p>PROTEIN_ASSOCIATION:PurB</p>
            <p>SUPPORT_LEVEL:Experimental</p>
            <p>REFERENCES:diCenzo et al 2018a</p>
          </body>
        </notes>
        <annotation xmlns:sbml="http://www.sbml.org/sbml/level3/version1/core">
          <rdf:RDF xmlns:rdf="http://www.w3.org/1999/02/22-rdf-syntax-ns#" xmlns:dcterms="http://purl.org/dc/terms/" xmlns:vCard="http://www.w3.org/2001/vcard-rdf/3.0#" xmlns:vCard4="http://www.w3.org/2006/vcard/ns#" xmlns:bqbiol="http://biomodels.net/biology-qualifiers/" xmlns:bqmodel="http://biomodels.net/model-qualifiers/">
            <rdf:Description rdf:about="#rxn03136">
              <bqbiol:is>
                <rdf:Bag>
                  <rdf:li rdf:resource="http://identifiers.org/seed.reaction/rxn03136"/>
                  <rdf:li rdf:resource="http://identifiers.org/ec-code/4.3.2.2"/>
                  <rdf:li rdf:resource="http://identifiers.org/kegg.reaction/R04559"/>
                  <rdf:li rdf:resource="http://identifiers.org/metanetx.reaction/MNXR95494"/>
                </rdf:Bag>
              </bqbiol:is>
            </rdf:Description>
          </rdf:RDF>
        </annotation>
        <listOfReactants>
          <speciesReference species="cpd02921__91__c0__93__" stoichiometry="1" constant="true"/>
        </listOfReactants>
        <listOfProducts>
          <speciesReference species="cpd00106__91__c0__93__" stoichiometry="1" constant="true"/>
          <speciesReference species="cpd02851__91__c0__93__" stoichiometry="1" constant="true"/>
        </listOfProducts>
        <fbc:geneProductAssociation>
          <fbc:geneProductRef fbc:geneProduct="G_g554"/>
        </fbc:geneProductAssociation>
      </reaction>
      <reaction metaid="rxn03137" id="rxn03137" name="Phosphoribosylaminoimidazolecarboxamide formyltransferase" reversible="true" fast="false" fbc:lowerFluxBound="FB1N1000" fbc:upperFluxBound="FB3N1000">
        <notes>
          <body xmlns="http://www.w3.org/1999/xhtml">
            <p>PROTEIN_ASSOCIATION:PurH</p>
            <p>SUPPORT_LEVEL:Experimental</p>
            <p>REFERENCES:diCenzo et al 2018a</p>
          </body>
        </notes>
        <annotation xmlns:sbml="http://www.sbml.org/sbml/level3/version1/core">
          <rdf:RDF xmlns:rdf="http://www.w3.org/1999/02/22-rdf-syntax-ns#" xmlns:dcterms="http://purl.org/dc/terms/" xmlns:vCard="http://www.w3.org/2001/vcard-rdf/3.0#" xmlns:vCard4="http://www.w3.org/2006/vcard/ns#" xmlns:bqbiol="http://biomodels.net/biology-qualifiers/" xmlns:bqmodel="http://biomodels.net/model-qualifiers/">
            <rdf:Description rdf:about="#rxn03137">
              <bqbiol:is>
                <rdf:Bag>
                  <rdf:li rdf:resource="http://identifiers.org/seed.reaction/rxn03137"/>
                  <rdf:li rdf:resource="http://identifiers.org/ec-code/2.1.2.3"/>
                  <rdf:li rdf:resource="http://identifiers.org/kegg.reaction/R04560"/>
                  <rdf:li rdf:resource="http://identifiers.org/metanetx.reaction/MNXR139287"/>
                </rdf:Bag>
              </bqbiol:is>
            </rdf:Description>
          </rdf:RDF>
        </annotation>
        <listOfReactants>
          <speciesReference species="cpd00201__91__c0__93__" stoichiometry="1" constant="true"/>
          <speciesReference species="cpd02851__91__c0__93__" stoichiometry="1" constant="true"/>
        </listOfReactants>
        <listOfProducts>
          <speciesReference species="cpd00087__91__c0__93__" stoichiometry="1" constant="true"/>
          <speciesReference species="cpd02884__91__c0__93__" stoichiometry="1" constant="true"/>
        </listOfProducts>
        <fbc:geneProductAssociation>
          <fbc:geneProductRef fbc:geneProduct="G_g1286"/>
        </fbc:geneProductAssociation>
      </reaction>
      <reaction metaid="rxn00832" id="rxn00832" name="IMP cyclohydrolase" reversible="true" fast="false" fbc:lowerFluxBound="FB1N1000" fbc:upperFluxBound="FB3N1000">
        <notes>
          <body xmlns="http://www.w3.org/1999/xhtml">
            <p>PROTEIN_ASSOCIATION:PurH</p>
            <p>SUPPORT_LEVEL:Experimental</p>
            <p>REFERENCES:diCenzo et al 2018a</p>
          </body>
        </notes>
        <annotation xmlns:sbml="http://www.sbml.org/sbml/level3/version1/core">
          <rdf:RDF xmlns:rdf="http://www.w3.org/1999/02/22-rdf-syntax-ns#" xmlns:dcterms="http://purl.org/dc/terms/" xmlns:vCard="http://www.w3.org/2001/vcard-rdf/3.0#" xmlns:vCard4="http://www.w3.org/2006/vcard/ns#" xmlns:bqbiol="http://biomodels.net/biology-qualifiers/" xmlns:bqmodel="http://biomodels.net/model-qualifiers/">
            <rdf:Description rdf:about="#rxn00832">
              <bqbiol:is>
                <rdf:Bag>
                  <rdf:li rdf:resource="http://identifiers.org/seed.reaction/rxn00832"/>
                  <rdf:li rdf:resource="http://identifiers.org/ec-code/3.5.4.10"/>
                  <rdf:li rdf:resource="http://identifiers.org/kegg.reaction/R01127"/>
                  <rdf:li rdf:resource="http://identifiers.org/metanetx.reaction/MNXR100783"/>
                </rdf:Bag>
              </bqbiol:is>
            </rdf:Description>
          </rdf:RDF>
        </annotation>
        <listOfReactants>
          <speciesReference species="cpd00001__91__c0__93__" stoichiometry="1" constant="true"/>
          <speciesReference species="cpd00114__91__c0__93__" stoichiometry="1" constant="true"/>
        </listOfReactants>
        <listOfProducts>
          <speciesReference species="cpd02884__91__c0__93__" stoichiometry="1" constant="true"/>
        </listOfProducts>
        <fbc:geneProductAssociation>
          <fbc:geneProductRef fbc:geneProduct="G_g1286"/>
        </fbc:geneProductAssociation>
      </reaction>
      <reaction metaid="rxn00834" id="rxn00834" name="IMP dehydrogenase" reversible="true" fast="false" fbc:lowerFluxBound="FB1N1000" fbc:upperFluxBound="FB3N1000">
        <notes>
          <body xmlns="http://www.w3.org/1999/xhtml">
            <p>PROTEIN_ASSOCIATION:GuaB</p>
            <p>SUPPORT_LEVEL:Experimental</p>
            <p>REFERENCES:Collavino et al 2005; diCenzo et al 2018a</p>
          </body>
        </notes>
        <annotation xmlns:sbml="http://www.sbml.org/sbml/level3/version1/core">
          <rdf:RDF xmlns:rdf="http://www.w3.org/1999/02/22-rdf-syntax-ns#" xmlns:dcterms="http://purl.org/dc/terms/" xmlns:vCard="http://www.w3.org/2001/vcard-rdf/3.0#" xmlns:vCard4="http://www.w3.org/2006/vcard/ns#" xmlns:bqbiol="http://biomodels.net/biology-qualifiers/" xmlns:bqmodel="http://biomodels.net/model-qualifiers/">
            <rdf:Description rdf:about="#rxn00834">
              <bqbiol:is>
                <rdf:Bag>
                  <rdf:li rdf:resource="http://identifiers.org/seed.reaction/rxn00834"/>
                  <rdf:li rdf:resource="http://identifiers.org/ec-code/1.1.1.205"/>
                  <rdf:li rdf:resource="http://identifiers.org/kegg.reaction/R01130"/>
                  <rdf:li rdf:resource="http://identifiers.org/metanetx.reaction/MNXR100830"/>
                </rdf:Bag>
              </bqbiol:is>
            </rdf:Description>
          </rdf:RDF>
        </annotation>
        <listOfReactants>
          <speciesReference species="cpd00001__91__c0__93__" stoichiometry="1" constant="true"/>
          <speciesReference species="cpd00003__91__c0__93__" stoichiometry="1" constant="true"/>
          <speciesReference species="cpd00114__91__c0__93__" stoichiometry="1" constant="true"/>
        </listOfReactants>
        <listOfProducts>
          <speciesReference species="cpd00004__91__c0__93__" stoichiometry="1" constant="true"/>
          <speciesReference species="cpd00067__91__c0__93__" stoichiometry="1" constant="true"/>
          <speciesReference species="cpd00497__91__c0__93__" stoichiometry="1" constant="true"/>
        </listOfProducts>
        <fbc:geneProductAssociation>
          <fbc:geneProductRef fbc:geneProduct="G_g621"/>
        </fbc:geneProductAssociation>
      </reaction>
      <reaction metaid="rxn00917" id="rxn00917" name="GMP synthase" reversible="false" fast="false" fbc:lowerFluxBound="FB2N0" fbc:upperFluxBound="FB3N1000">
        <notes>
          <body xmlns="http://www.w3.org/1999/xhtml">
            <p>PROTEIN_ASSOCIATION:GuaA</p>
            <p>SUPPORT_LEVEL:Experimental</p>
            <p>REFERENCES:diCenzo et al 2018a</p>
          </body>
        </notes>
        <annotation xmlns:sbml="http://www.sbml.org/sbml/level3/version1/core">
          <rdf:RDF xmlns:rdf="http://www.w3.org/1999/02/22-rdf-syntax-ns#" xmlns:dcterms="http://purl.org/dc/terms/" xmlns:vCard="http://www.w3.org/2001/vcard-rdf/3.0#" xmlns:vCard4="http://www.w3.org/2006/vcard/ns#" xmlns:bqbiol="http://biomodels.net/biology-qualifiers/" xmlns:bqmodel="http://biomodels.net/model-qualifiers/">
            <rdf:Description rdf:about="#rxn00917">
              <bqbiol:is>
                <rdf:Bag>
                  <rdf:li rdf:resource="http://identifiers.org/seed.reaction/rxn00917"/>
                  <rdf:li rdf:resource="http://identifiers.org/ec-code/6.3.5.2"/>
                  <rdf:li rdf:resource="http://identifiers.org/kegg.reaction/R01231"/>
                  <rdf:li rdf:resource="http://identifiers.org/metanetx.reaction/MNXR100384"/>
                </rdf:Bag>
              </bqbiol:is>
            </rdf:Description>
          </rdf:RDF>
        </annotation>
        <listOfReactants>
          <speciesReference species="cpd00001__91__c0__93__" stoichiometry="1" constant="true"/>
          <speciesReference species="cpd00002__91__c0__93__" stoichiometry="1" constant="true"/>
          <speciesReference species="cpd00053__91__c0__93__" stoichiometry="1" constant="true"/>
          <speciesReference species="cpd00497__91__c0__93__" stoichiometry="1" constant="true"/>
        </listOfReactants>
        <listOfProducts>
          <speciesReference species="cpd00012__91__c0__93__" stoichiometry="1" constant="true"/>
          <speciesReference species="cpd00018__91__c0__93__" stoichiometry="1" constant="true"/>
          <speciesReference species="cpd00023__91__c0__93__" stoichiometry="1" constant="true"/>
          <speciesReference species="cpd00067__91__c0__93__" stoichiometry="2" constant="true"/>
          <speciesReference species="cpd00126__91__c0__93__" stoichiometry="1" constant="true"/>
        </listOfProducts>
        <fbc:geneProductAssociation>
          <fbc:geneProductRef fbc:geneProduct="G_g528"/>
        </fbc:geneProductAssociation>
      </reaction>
      <reaction metaid="rxn09562" id="rxn09562" name="Guanylate kinase: GMP" reversible="true" fast="false" fbc:lowerFluxBound="FB1N1000" fbc:upperFluxBound="FB3N1000">
        <notes>
          <body xmlns="http://www.w3.org/1999/xhtml">
            <p>PROTEIN_ASSOCIATION:Gmk</p>
            <p>SUPPORT_LEVEL:Experimental</p>
            <p>REFERENCES:Liu et al 2015; diCenzo et al 2018a</p>
          </body>
        </notes>
        <annotation xmlns:sbml="http://www.sbml.org/sbml/level3/version1/core">
          <rdf:RDF xmlns:rdf="http://www.w3.org/1999/02/22-rdf-syntax-ns#" xmlns:dcterms="http://purl.org/dc/terms/" xmlns:vCard="http://www.w3.org/2001/vcard-rdf/3.0#" xmlns:vCard4="http://www.w3.org/2006/vcard/ns#" xmlns:bqbiol="http://biomodels.net/biology-qualifiers/" xmlns:bqmodel="http://biomodels.net/model-qualifiers/">
            <rdf:Description rdf:about="#rxn09562">
              <bqbiol:is>
                <rdf:Bag>
                  <rdf:li rdf:resource="http://identifiers.org/seed.reaction/rxn09562"/>
                  <rdf:li rdf:resource="http://identifiers.org/ec-code/2.7.4.8"/>
                  <rdf:li rdf:resource="http://identifiers.org/kegg.reaction/R00332"/>
                  <rdf:li rdf:resource="http://identifiers.org/metanetx.reaction/MNXR100145"/>
                </rdf:Bag>
              </bqbiol:is>
            </rdf:Description>
          </rdf:RDF>
        </annotation>
        <listOfReactants>
          <speciesReference species="cpd00002__91__c0__93__" stoichiometry="1" constant="true"/>
          <speciesReference species="cpd00126__91__c0__93__" stoichiometry="1" constant="true"/>
        </listOfReactants>
        <listOfProducts>
          <speciesReference species="cpd00008__91__c0__93__" stoichiometry="1" constant="true"/>
          <speciesReference species="cpd00031__91__c0__93__" stoichiometry="1" constant="true"/>
        </listOfProducts>
        <fbc:geneProductAssociation>
          <fbc:geneProductRef fbc:geneProduct="G_g570"/>
        </fbc:geneProductAssociation>
      </reaction>
      <reaction metaid="rxn00237" id="rxn00237" name="Nucleoside disphosphate kinase: GDP" reversible="true" fast="false" fbc:lowerFluxBound="FB1N1000" fbc:upperFluxBound="FB3N1000">
        <notes>
          <body xmlns="http://www.w3.org/1999/xhtml">
            <p>PROTEIN_ASSOCIATION:Ndk</p>
            <p>SUPPORT_LEVEL:Experimental</p>
            <p>REFERENCES:diCenzo et al 2018a</p>
          </body>
        </notes>
        <annotation xmlns:sbml="http://www.sbml.org/sbml/level3/version1/core">
          <rdf:RDF xmlns:rdf="http://www.w3.org/1999/02/22-rdf-syntax-ns#" xmlns:dcterms="http://purl.org/dc/terms/" xmlns:vCard="http://www.w3.org/2001/vcard-rdf/3.0#" xmlns:vCard4="http://www.w3.org/2006/vcard/ns#" xmlns:bqbiol="http://biomodels.net/biology-qualifiers/" xmlns:bqmodel="http://biomodels.net/model-qualifiers/">
            <rdf:Description rdf:about="#rxn00237">
              <bqbiol:is>
                <rdf:Bag>
                  <rdf:li rdf:resource="http://identifiers.org/seed.reaction/rxn00237"/>
                  <rdf:li rdf:resource="http://identifiers.org/ec-code/2.7.4.6"/>
                  <rdf:li rdf:resource="http://identifiers.org/kegg.reaction/R00330"/>
                  <rdf:li rdf:resource="http://identifiers.org/metanetx.reaction/MNXR96119"/>
                </rdf:Bag>
              </bqbiol:is>
            </rdf:Description>
          </rdf:RDF>
        </annotation>
        <listOfReactants>
          <speciesReference species="cpd00002__91__c0__93__" stoichiometry="1" constant="true"/>
          <speciesReference species="cpd00031__91__c0__93__" stoichiometry="1" constant="true"/>
        </listOfReactants>
        <listOfProducts>
          <speciesReference species="cpd00008__91__c0__93__" stoichiometry="1" constant="true"/>
          <speciesReference species="cpd00038__91__c0__93__" stoichiometry="1" constant="true"/>
        </listOfProducts>
        <fbc:geneProductAssociation>
          <fbc:geneProductRef fbc:geneProduct="G_g576"/>
        </fbc:geneProductAssociation>
      </reaction>
      <reaction metaid="rxn05233" id="rxn05233" name="Ribonucleotide reductase: GDP" reversible="false" fast="false" fbc:lowerFluxBound="FB2N0" fbc:upperFluxBound="FB3N1000">
        <notes>
          <body xmlns="http://www.w3.org/1999/xhtml">
            <p>PROTEIN_ASSOCIATION:NrdJ</p>
            <p>SUPPORT_LEVEL:Experimental</p>
            <p>REFERENCES:Taga and Walker 2010; Cowie et al 2006; diCenzo et al 2018a</p>
          </body>
        </notes>
        <annotation xmlns:sbml="http://www.sbml.org/sbml/level3/version1/core">
          <rdf:RDF xmlns:rdf="http://www.w3.org/1999/02/22-rdf-syntax-ns#" xmlns:dcterms="http://purl.org/dc/terms/" xmlns:vCard="http://www.w3.org/2001/vcard-rdf/3.0#" xmlns:vCard4="http://www.w3.org/2006/vcard/ns#" xmlns:bqbiol="http://biomodels.net/biology-qualifiers/" xmlns:bqmodel="http://biomodels.net/model-qualifiers/">
            <rdf:Description rdf:about="#rxn05233">
              <bqbiol:is>
                <rdf:Bag>
                  <rdf:li rdf:resource="http://identifiers.org/seed.reaction/rxn05233"/>
                  <rdf:li rdf:resource="http://identifiers.org/ec-code/1.17.4.1"/>
                  <rdf:li rdf:resource="http://identifiers.org/kegg.reaction/R02019"/>
                  <rdf:li rdf:resource="http://identifiers.org/metanetx.reaction/MNXR104062"/>
                </rdf:Bag>
              </bqbiol:is>
            </rdf:Description>
          </rdf:RDF>
        </annotation>
        <listOfReactants>
          <speciesReference species="cpd00031__91__c0__93__" stoichiometry="1" constant="true"/>
          <speciesReference species="cpd00067__91__c0__93__" stoichiometry="1" constant="true"/>
          <speciesReference species="cpd11421__91__c0__93__" stoichiometry="1" constant="true"/>
        </listOfReactants>
        <listOfProducts>
          <speciesReference species="cpd00001__91__c0__93__" stoichiometry="1" constant="true"/>
          <speciesReference species="cpd00295__91__c0__93__" stoichiometry="1" constant="true"/>
          <speciesReference species="cpd11420__91__c0__93__" stoichiometry="1" constant="true"/>
        </listOfProducts>
        <fbc:geneProductAssociation>
          <fbc:geneProductRef fbc:geneProduct="G_g718"/>
        </fbc:geneProductAssociation>
      </reaction>
      <reaction metaid="rxn01353" id="rxn01353" name="Nucleoside disphosphate kinase: dGDP" reversible="true" fast="false" fbc:lowerFluxBound="FB1N1000" fbc:upperFluxBound="FB3N1000">
        <notes>
          <body xmlns="http://www.w3.org/1999/xhtml">
            <p>PROTEIN_ASSOCIATION:Ndk</p>
            <p>SUPPORT_LEVEL:Experimental</p>
            <p>REFERENCES:diCenzo et al 2018a</p>
          </body>
        </notes>
        <annotation xmlns:sbml="http://www.sbml.org/sbml/level3/version1/core">
          <rdf:RDF xmlns:rdf="http://www.w3.org/1999/02/22-rdf-syntax-ns#" xmlns:dcterms="http://purl.org/dc/terms/" xmlns:vCard="http://www.w3.org/2001/vcard-rdf/3.0#" xmlns:vCard4="http://www.w3.org/2006/vcard/ns#" xmlns:bqbiol="http://biomodels.net/biology-qualifiers/" xmlns:bqmodel="http://biomodels.net/model-qualifiers/">
            <rdf:Description rdf:about="#rxn01353">
              <bqbiol:is>
                <rdf:Bag>
                  <rdf:li rdf:resource="http://identifiers.org/seed.reaction/rxn01353"/>
                  <rdf:li rdf:resource="http://identifiers.org/ec-code/2.7.4.6"/>
                  <rdf:li rdf:resource="http://identifiers.org/kegg.reaction/R01857"/>
                  <rdf:li rdf:resource="http://identifiers.org/metanetx.reaction/MNXR96118"/>
                </rdf:Bag>
              </bqbiol:is>
            </rdf:Description>
          </rdf:RDF>
        </annotation>
        <listOfReactants>
          <speciesReference species="cpd00002__91__c0__93__" stoichiometry="1" constant="true"/>
          <speciesReference species="cpd00295__91__c0__93__" stoichiometry="1" constant="true"/>
        </listOfReactants>
        <listOfProducts>
          <speciesReference species="cpd00008__91__c0__93__" stoichiometry="1" constant="true"/>
          <speciesReference species="cpd00241__91__c0__93__" stoichiometry="1" constant="true"/>
        </listOfProducts>
        <fbc:geneProductAssociation>
          <fbc:geneProductRef fbc:geneProduct="G_g576"/>
        </fbc:geneProductAssociation>
      </reaction>
      <reaction metaid="rxn00838" id="rxn00838" name="Adenylosuccinate synthetase" reversible="false" fast="false" fbc:lowerFluxBound="FB2N0" fbc:upperFluxBound="FB3N1000">
        <notes>
          <body xmlns="http://www.w3.org/1999/xhtml">
            <p>PROTEIN_ASSOCIATION:PurA</p>
            <p>SUPPORT_LEVEL:Experimental</p>
            <p>REFERENCES:diCenzo et al 2018a</p>
          </body>
        </notes>
        <annotation xmlns:sbml="http://www.sbml.org/sbml/level3/version1/core">
          <rdf:RDF xmlns:rdf="http://www.w3.org/1999/02/22-rdf-syntax-ns#" xmlns:dcterms="http://purl.org/dc/terms/" xmlns:vCard="http://www.w3.org/2001/vcard-rdf/3.0#" xmlns:vCard4="http://www.w3.org/2006/vcard/ns#" xmlns:bqbiol="http://biomodels.net/biology-qualifiers/" xmlns:bqmodel="http://biomodels.net/model-qualifiers/">
            <rdf:Description rdf:about="#rxn00838">
              <bqbiol:is>
                <rdf:Bag>
                  <rdf:li rdf:resource="http://identifiers.org/seed.reaction/rxn00838"/>
                  <rdf:li rdf:resource="http://identifiers.org/ec-code/6.3.4.4"/>
                  <rdf:li rdf:resource="http://identifiers.org/kegg.reaction/R01135"/>
                  <rdf:li rdf:resource="http://identifiers.org/metanetx.reaction/MNXR140004"/>
                </rdf:Bag>
              </bqbiol:is>
            </rdf:Description>
          </rdf:RDF>
        </annotation>
        <listOfReactants>
          <speciesReference species="cpd00038__91__c0__93__" stoichiometry="1" constant="true"/>
          <speciesReference species="cpd00041__91__c0__93__" stoichiometry="1" constant="true"/>
          <speciesReference species="cpd00114__91__c0__93__" stoichiometry="1" constant="true"/>
        </listOfReactants>
        <listOfProducts>
          <speciesReference species="cpd00009__91__c0__93__" stoichiometry="1" constant="true"/>
          <speciesReference species="cpd00031__91__c0__93__" stoichiometry="1" constant="true"/>
          <speciesReference species="cpd00067__91__c0__93__" stoichiometry="2" constant="true"/>
          <speciesReference species="cpd02375__91__c0__93__" stoichiometry="1" constant="true"/>
        </listOfProducts>
        <fbc:geneProductAssociation>
          <fbc:geneProductRef fbc:geneProduct="G_g585"/>
        </fbc:geneProductAssociation>
      </reaction>
      <reaction metaid="rxn00800" id="rxn00800" name="Adenylosuccinate lyase" reversible="true" fast="false" fbc:lowerFluxBound="FB1N1000" fbc:upperFluxBound="FB3N1000">
        <notes>
          <body xmlns="http://www.w3.org/1999/xhtml">
            <p>PROTEIN_ASSOCIATION:PurB</p>
            <p>SUPPORT_LEVEL:Experimental</p>
            <p>REFERENCES:diCenzo et al 2018a</p>
          </body>
        </notes>
        <annotation xmlns:sbml="http://www.sbml.org/sbml/level3/version1/core">
          <rdf:RDF xmlns:rdf="http://www.w3.org/1999/02/22-rdf-syntax-ns#" xmlns:dcterms="http://purl.org/dc/terms/" xmlns:vCard="http://www.w3.org/2001/vcard-rdf/3.0#" xmlns:vCard4="http://www.w3.org/2006/vcard/ns#" xmlns:bqbiol="http://biomodels.net/biology-qualifiers/" xmlns:bqmodel="http://biomodels.net/model-qualifiers/">
            <rdf:Description rdf:about="#rxn00800">
              <bqbiol:is>
                <rdf:Bag>
                  <rdf:li rdf:resource="http://identifiers.org/seed.reaction/rxn00800"/>
                  <rdf:li rdf:resource="http://identifiers.org/ec-code/4.3.2.2"/>
                  <rdf:li rdf:resource="http://identifiers.org/kegg.reaction/R01083"/>
                  <rdf:li rdf:resource="http://identifiers.org/metanetx.reaction/MNXR140008"/>
                </rdf:Bag>
              </bqbiol:is>
            </rdf:Description>
          </rdf:RDF>
        </annotation>
        <listOfReactants>
          <speciesReference species="cpd02375__91__c0__93__" stoichiometry="1" constant="true"/>
        </listOfReactants>
        <listOfProducts>
          <speciesReference species="cpd00018__91__c0__93__" stoichiometry="1" constant="true"/>
          <speciesReference species="cpd00106__91__c0__93__" stoichiometry="1" constant="true"/>
        </listOfProducts>
        <fbc:geneProductAssociation>
          <fbc:geneProductRef fbc:geneProduct="G_g554"/>
        </fbc:geneProductAssociation>
      </reaction>
      <reaction metaid="rxn00097" id="rxn00097" name="Adenylate kinase: AMP" reversible="true" fast="false" fbc:lowerFluxBound="FB1N1000" fbc:upperFluxBound="FB3N1000">
        <notes>
          <body xmlns="http://www.w3.org/1999/xhtml">
            <p>PROTEIN_ASSOCIATION:Adk</p>
            <p>SUPPORT_LEVEL:Experimental</p>
            <p>REFERENCES:diCenzo et al 2018a</p>
          </body>
        </notes>
        <annotation xmlns:sbml="http://www.sbml.org/sbml/level3/version1/core">
          <rdf:RDF xmlns:rdf="http://www.w3.org/1999/02/22-rdf-syntax-ns#" xmlns:dcterms="http://purl.org/dc/terms/" xmlns:vCard="http://www.w3.org/2001/vcard-rdf/3.0#" xmlns:vCard4="http://www.w3.org/2006/vcard/ns#" xmlns:bqbiol="http://biomodels.net/biology-qualifiers/" xmlns:bqmodel="http://biomodels.net/model-qualifiers/">
            <rdf:Description rdf:about="#rxn00097">
              <bqbiol:is>
                <rdf:Bag>
                  <rdf:li rdf:resource="http://identifiers.org/seed.reaction/rxn00097"/>
                  <rdf:li rdf:resource="http://identifiers.org/ec-code/2.7.4.3"/>
                  <rdf:li rdf:resource="http://identifiers.org/kegg.reaction/R00127"/>
                  <rdf:li rdf:resource="http://identifiers.org/metanetx.reaction/MNXR95450"/>
                </rdf:Bag>
              </bqbiol:is>
            </rdf:Description>
          </rdf:RDF>
        </annotation>
        <listOfReactants>
          <speciesReference species="cpd00002__91__c0__93__" stoichiometry="1" constant="true"/>
          <speciesReference species="cpd00018__91__c0__93__" stoichiometry="1" constant="true"/>
        </listOfReactants>
        <listOfProducts>
          <speciesReference species="cpd00008__91__c0__93__" stoichiometry="2" constant="true"/>
        </listOfProducts>
        <fbc:geneProductAssociation>
          <fbc:geneProductRef fbc:geneProduct="G_g725"/>
        </fbc:geneProductAssociation>
      </reaction>
      <reaction metaid="rxn05231" id="rxn05231" name="Ribonucleotide reductase: ADP" reversible="false" fast="false" fbc:lowerFluxBound="FB2N0" fbc:upperFluxBound="FB3N1000">
        <notes>
          <body xmlns="http://www.w3.org/1999/xhtml">
            <p>PROTEIN_ASSOCIATION:NrdJ</p>
            <p>SUPPORT_LEVEL:Experimental</p>
            <p>REFERENCES:Taga and Walker 2010; Cowie et al 2006; diCenzo et al 2018a</p>
          </body>
        </notes>
        <annotation xmlns:sbml="http://www.sbml.org/sbml/level3/version1/core">
          <rdf:RDF xmlns:rdf="http://www.w3.org/1999/02/22-rdf-syntax-ns#" xmlns:dcterms="http://purl.org/dc/terms/" xmlns:vCard="http://www.w3.org/2001/vcard-rdf/3.0#" xmlns:vCard4="http://www.w3.org/2006/vcard/ns#" xmlns:bqbiol="http://biomodels.net/biology-qualifiers/" xmlns:bqmodel="http://biomodels.net/model-qualifiers/">
            <rdf:Description rdf:about="#rxn05231">
              <bqbiol:is>
                <rdf:Bag>
                  <rdf:li rdf:resource="http://identifiers.org/seed.reaction/rxn05231"/>
                  <rdf:li rdf:resource="http://identifiers.org/ec-code/1.17.4.1"/>
                  <rdf:li rdf:resource="http://identifiers.org/kegg.reaction/R02017"/>
                  <rdf:li rdf:resource="http://identifiers.org/metanetx.reaction/MNXR104060"/>
                </rdf:Bag>
              </bqbiol:is>
            </rdf:Description>
          </rdf:RDF>
        </annotation>
        <listOfReactants>
          <speciesReference species="cpd00008__91__c0__93__" stoichiometry="1" constant="true"/>
          <speciesReference species="cpd00067__91__c0__93__" stoichiometry="1" constant="true"/>
          <speciesReference species="cpd11421__91__c0__93__" stoichiometry="1" constant="true"/>
        </listOfReactants>
        <listOfProducts>
          <speciesReference species="cpd00001__91__c0__93__" stoichiometry="1" constant="true"/>
          <speciesReference species="cpd00177__91__c0__93__" stoichiometry="1" constant="true"/>
          <speciesReference species="cpd11420__91__c0__93__" stoichiometry="1" constant="true"/>
        </listOfProducts>
        <fbc:geneProductAssociation>
          <fbc:geneProductRef fbc:geneProduct="G_g718"/>
        </fbc:geneProductAssociation>
      </reaction>
      <reaction metaid="rxn00839" id="rxn00839" name="Nucleoside disphosphate kinase: dADP" reversible="true" fast="false" fbc:lowerFluxBound="FB1N1000" fbc:upperFluxBound="FB3N1000">
        <notes>
          <body xmlns="http://www.w3.org/1999/xhtml">
            <p>PROTEIN_ASSOCIATION:Ndk</p>
            <p>SUPPORT_LEVEL:Experimental</p>
            <p>REFERENCES:diCenzo et al 2018a</p>
          </body>
        </notes>
        <annotation xmlns:sbml="http://www.sbml.org/sbml/level3/version1/core">
          <rdf:RDF xmlns:rdf="http://www.w3.org/1999/02/22-rdf-syntax-ns#" xmlns:dcterms="http://purl.org/dc/terms/" xmlns:vCard="http://www.w3.org/2001/vcard-rdf/3.0#" xmlns:vCard4="http://www.w3.org/2006/vcard/ns#" xmlns:bqbiol="http://biomodels.net/biology-qualifiers/" xmlns:bqmodel="http://biomodels.net/model-qualifiers/">
            <rdf:Description rdf:about="#rxn00839">
              <bqbiol:is>
                <rdf:Bag>
                  <rdf:li rdf:resource="http://identifiers.org/seed.reaction/rxn00839"/>
                  <rdf:li rdf:resource="http://identifiers.org/ec-code/2.7.4.6"/>
                  <rdf:li rdf:resource="http://identifiers.org/kegg.reaction/R01137"/>
                  <rdf:li rdf:resource="http://identifiers.org/metanetx.reaction/MNXR101940"/>
                </rdf:Bag>
              </bqbiol:is>
            </rdf:Description>
          </rdf:RDF>
        </annotation>
        <listOfReactants>
          <speciesReference species="cpd00002__91__c0__93__" stoichiometry="1" constant="true"/>
          <speciesReference species="cpd00177__91__c0__93__" stoichiometry="1" constant="true"/>
        </listOfReactants>
        <listOfProducts>
          <speciesReference species="cpd00008__91__c0__93__" stoichiometry="1" constant="true"/>
          <speciesReference species="cpd00115__91__c0__93__" stoichiometry="1" constant="true"/>
        </listOfProducts>
        <fbc:geneProductAssociation>
          <fbc:geneProductRef fbc:geneProduct="G_g576"/>
        </fbc:geneProductAssociation>
      </reaction>
      <reaction metaid="rxn00414" id="rxn00414" name="Carbamoyl phosphate synthase" reversible="false" fast="false" fbc:lowerFluxBound="FB2N0" fbc:upperFluxBound="FB3N1000">
        <notes>
          <body xmlns="http://www.w3.org/1999/xhtml">
            <p>PROTEIN_ASSOCIATION:(CarA and CarB)</p>
            <p>SUPPORT_LEVEL:Experimental</p>
            <p>REFERENCES:Kerppola and Kahn 1988a; Vineetha et al 2001; diCenzo et al 2018a</p>
          </body>
        </notes>
        <annotation xmlns:sbml="http://www.sbml.org/sbml/level3/version1/core">
          <rdf:RDF xmlns:rdf="http://www.w3.org/1999/02/22-rdf-syntax-ns#" xmlns:dcterms="http://purl.org/dc/terms/" xmlns:vCard="http://www.w3.org/2001/vcard-rdf/3.0#" xmlns:vCard4="http://www.w3.org/2006/vcard/ns#" xmlns:bqbiol="http://biomodels.net/biology-qualifiers/" xmlns:bqmodel="http://biomodels.net/model-qualifiers/">
            <rdf:Description rdf:about="#rxn00414">
              <bqbiol:is>
                <rdf:Bag>
                  <rdf:li rdf:resource="http://identifiers.org/seed.reaction/rxn00414"/>
                  <rdf:li rdf:resource="http://identifiers.org/ec-code/6.3.5.5"/>
                  <rdf:li rdf:resource="http://identifiers.org/kegg.reaction/R00575"/>
                  <rdf:li rdf:resource="http://identifiers.org/metanetx.reaction/MNXR96485"/>
                </rdf:Bag>
              </bqbiol:is>
            </rdf:Description>
          </rdf:RDF>
        </annotation>
        <listOfReactants>
          <speciesReference species="cpd00001__91__c0__93__" stoichiometry="1" constant="true"/>
          <speciesReference species="cpd00002__91__c0__93__" stoichiometry="2" constant="true"/>
          <speciesReference species="cpd00053__91__c0__93__" stoichiometry="1" constant="true"/>
          <speciesReference species="cpd00242__91__c0__93__" stoichiometry="1" constant="true"/>
        </listOfReactants>
        <listOfProducts>
          <speciesReference species="cpd00008__91__c0__93__" stoichiometry="2" constant="true"/>
          <speciesReference species="cpd00009__91__c0__93__" stoichiometry="1" constant="true"/>
          <speciesReference species="cpd00023__91__c0__93__" stoichiometry="1" constant="true"/>
          <speciesReference species="cpd00067__91__c0__93__" stoichiometry="2" constant="true"/>
          <speciesReference species="cpd00146__91__c0__93__" stoichiometry="1" constant="true"/>
        </listOfProducts>
        <fbc:geneProductAssociation>
          <fbc:and>
            <fbc:geneProductRef fbc:geneProduct="G_g804"/>
            <fbc:geneProductRef fbc:geneProduct="G_g709"/>
          </fbc:and>
        </fbc:geneProductAssociation>
      </reaction>
      <reaction metaid="rxn01018" id="rxn01018" name="Aspartate carbamoyltransferase" reversible="false" fast="false" fbc:lowerFluxBound="FB2N0" fbc:upperFluxBound="FB3N1000">
        <notes>
          <body xmlns="http://www.w3.org/1999/xhtml">
            <p>PROTEIN_ASSOCIATION:(PyrB and PyrX)</p>
            <p>SUPPORT_LEVEL:Experimental but incomplete</p>
            <p>REFERENCES:diCenzo et al 2018a;In some organisms like Pseudomonas putida, the PyrB protein requires an inactive dihydroorotase protein to function.  The Smc01361 protein is encoded downstream of the PyrB protein, is annotated as a dihydroorotase, was essential in Tn-seq data (diCenzo et al 2018a), and its mutation results in pyrimidine auxotrophy as determined in this study (diCenzo et al 2018a).  We therefore postulate that Smc01361 is an inactive dihydroorotase required for PyrB function.</p>
          </body>
        </notes>
        <annotation xmlns:sbml="http://www.sbml.org/sbml/level3/version1/core">
          <rdf:RDF xmlns:rdf="http://www.w3.org/1999/02/22-rdf-syntax-ns#" xmlns:dcterms="http://purl.org/dc/terms/" xmlns:vCard="http://www.w3.org/2001/vcard-rdf/3.0#" xmlns:vCard4="http://www.w3.org/2006/vcard/ns#" xmlns:bqbiol="http://biomodels.net/biology-qualifiers/" xmlns:bqmodel="http://biomodels.net/model-qualifiers/">
            <rdf:Description rdf:about="#rxn01018">
              <bqbiol:is>
                <rdf:Bag>
                  <rdf:li rdf:resource="http://identifiers.org/seed.reaction/rxn01018"/>
                  <rdf:li rdf:resource="http://identifiers.org/ec-code/2.1.3.2"/>
                  <rdf:li rdf:resource="http://identifiers.org/kegg.reaction/R01397"/>
                  <rdf:li rdf:resource="http://identifiers.org/metanetx.reaction/MNXR96080"/>
                </rdf:Bag>
              </bqbiol:is>
            </rdf:Description>
          </rdf:RDF>
        </annotation>
        <listOfReactants>
          <speciesReference species="cpd00041__91__c0__93__" stoichiometry="1" constant="true"/>
          <speciesReference species="cpd00146__91__c0__93__" stoichiometry="1" constant="true"/>
        </listOfReactants>
        <listOfProducts>
          <speciesReference species="cpd00009__91__c0__93__" stoichiometry="1" constant="true"/>
          <speciesReference species="cpd00067__91__c0__93__" stoichiometry="1" constant="true"/>
          <speciesReference species="cpd00343__91__c0__93__" stoichiometry="1" constant="true"/>
        </listOfProducts>
        <fbc:geneProductAssociation>
          <fbc:and>
            <fbc:geneProductRef fbc:geneProduct="G_g768"/>
            <fbc:geneProductRef fbc:geneProduct="G_g769"/>
          </fbc:and>
        </fbc:geneProductAssociation>
      </reaction>
      <reaction metaid="rxn01465" id="rxn01465" name="Dihydroorotase" reversible="true" fast="false" fbc:lowerFluxBound="FB1N1000" fbc:upperFluxBound="FB3N1000">
        <notes>
          <body xmlns="http://www.w3.org/1999/xhtml">
            <p>PROTEIN_ASSOCIATION:PyrC</p>
            <p>SUPPORT_LEVEL:Experimental</p>
            <p>REFERENCES:Vineetha et al 2001; diCenzo et al 2018a</p>
          </body>
        </notes>
        <annotation xmlns:sbml="http://www.sbml.org/sbml/level3/version1/core">
          <rdf:RDF xmlns:rdf="http://www.w3.org/1999/02/22-rdf-syntax-ns#" xmlns:dcterms="http://purl.org/dc/terms/" xmlns:vCard="http://www.w3.org/2001/vcard-rdf/3.0#" xmlns:vCard4="http://www.w3.org/2006/vcard/ns#" xmlns:bqbiol="http://biomodels.net/biology-qualifiers/" xmlns:bqmodel="http://biomodels.net/model-qualifiers/">
            <rdf:Description rdf:about="#rxn01465">
              <bqbiol:is>
                <rdf:Bag>
                  <rdf:li rdf:resource="http://identifiers.org/seed.reaction/rxn01465"/>
                  <rdf:li rdf:resource="http://identifiers.org/ec-code/3.5.2.3"/>
                  <rdf:li rdf:resource="http://identifiers.org/kegg.reaction/R01993"/>
                  <rdf:li rdf:resource="http://identifiers.org/metanetx.reaction/MNXR97428"/>
                </rdf:Bag>
              </bqbiol:is>
            </rdf:Description>
          </rdf:RDF>
        </annotation>
        <listOfReactants>
          <speciesReference species="cpd00001__91__c0__93__" stoichiometry="1" constant="true"/>
          <speciesReference species="cpd00282__91__c0__93__" stoichiometry="1" constant="true"/>
        </listOfReactants>
        <listOfProducts>
          <speciesReference species="cpd00067__91__c0__93__" stoichiometry="1" constant="true"/>
          <speciesReference species="cpd00343__91__c0__93__" stoichiometry="1" constant="true"/>
        </listOfProducts>
        <fbc:geneProductAssociation>
          <fbc:geneProductRef fbc:geneProduct="G_g979"/>
        </fbc:geneProductAssociation>
      </reaction>
      <reaction metaid="rxn01360" id="rxn01360" name="Dihydroorotate dehydrogenase" reversible="false" fast="false" fbc:lowerFluxBound="FB2N0" fbc:upperFluxBound="FB3N1000">
        <notes>
          <body xmlns="http://www.w3.org/1999/xhtml">
            <p>PROTEIN_ASSOCIATION:PyrD</p>
            <p>SUPPORT_LEVEL:Experimental</p>
            <p>REFERENCES:diCenzo et al 2018a</p>
          </body>
        </notes>
        <annotation xmlns:sbml="http://www.sbml.org/sbml/level3/version1/core">
          <rdf:RDF xmlns:rdf="http://www.w3.org/1999/02/22-rdf-syntax-ns#" xmlns:dcterms="http://purl.org/dc/terms/" xmlns:vCard="http://www.w3.org/2001/vcard-rdf/3.0#" xmlns:vCard4="http://www.w3.org/2006/vcard/ns#" xmlns:bqbiol="http://biomodels.net/biology-qualifiers/" xmlns:bqmodel="http://biomodels.net/model-qualifiers/">
            <rdf:Description rdf:about="#rxn01360">
              <bqbiol:is>
                <rdf:Bag>
                  <rdf:li rdf:resource="http://identifiers.org/seed.reaction/rxn01360"/>
                  <rdf:li rdf:resource="http://identifiers.org/ec-code/1.3.99.11"/>
                  <rdf:li rdf:resource="http://identifiers.org/kegg.reaction/R01867"/>
                  <rdf:li rdf:resource="http://identifiers.org/metanetx.reaction/MNXR97426"/>
                </rdf:Bag>
              </bqbiol:is>
            </rdf:Description>
          </rdf:RDF>
        </annotation>
        <listOfReactants>
          <speciesReference species="cpd00007__91__c0__93__" stoichiometry="1" constant="true"/>
          <speciesReference species="cpd00282__91__c0__93__" stoichiometry="1" constant="true"/>
        </listOfReactants>
        <listOfProducts>
          <speciesReference species="cpd00025__91__c0__93__" stoichiometry="1" constant="true"/>
          <speciesReference species="cpd00247__91__c0__93__" stoichiometry="1" constant="true"/>
        </listOfProducts>
        <fbc:geneProductAssociation>
          <fbc:geneProductRef fbc:geneProduct="G_g992"/>
        </fbc:geneProductAssociation>
      </reaction>
      <reaction metaid="rxn01362" id="rxn01362" name="Orotate phosphoribosyltransferase" reversible="false" fast="false" fbc:lowerFluxBound="FB2N0" fbc:upperFluxBound="FB3N1000">
        <notes>
          <body xmlns="http://www.w3.org/1999/xhtml">
            <p>PROTEIN_ASSOCIATION:PyrE</p>
            <p>SUPPORT_LEVEL:Experimental</p>
            <p>REFERENCES:diCenzo et al 2018a</p>
          </body>
        </notes>
        <annotation xmlns:sbml="http://www.sbml.org/sbml/level3/version1/core">
          <rdf:RDF xmlns:rdf="http://www.w3.org/1999/02/22-rdf-syntax-ns#" xmlns:dcterms="http://purl.org/dc/terms/" xmlns:vCard="http://www.w3.org/2001/vcard-rdf/3.0#" xmlns:vCard4="http://www.w3.org/2006/vcard/ns#" xmlns:bqbiol="http://biomodels.net/biology-qualifiers/" xmlns:bqmodel="http://biomodels.net/model-qualifiers/">
            <rdf:Description rdf:about="#rxn01362">
              <bqbiol:is>
                <rdf:Bag>
                  <rdf:li rdf:resource="http://identifiers.org/seed.reaction/rxn01362"/>
                  <rdf:li rdf:resource="http://identifiers.org/ec-code/2.4.2.10"/>
                  <rdf:li rdf:resource="http://identifiers.org/kegg.reaction/R01870"/>
                  <rdf:li rdf:resource="http://identifiers.org/metanetx.reaction/MNXR102231"/>
                </rdf:Bag>
              </bqbiol:is>
            </rdf:Description>
          </rdf:RDF>
        </annotation>
        <listOfReactants>
          <speciesReference species="cpd00103__91__c0__93__" stoichiometry="1" constant="true"/>
          <speciesReference species="cpd00247__91__c0__93__" stoichiometry="1" constant="true"/>
        </listOfReactants>
        <listOfProducts>
          <speciesReference species="cpd00012__91__c0__93__" stoichiometry="1" constant="true"/>
          <speciesReference species="cpd00810__91__c0__93__" stoichiometry="1" constant="true"/>
        </listOfProducts>
        <fbc:geneProductAssociation>
          <fbc:geneProductRef fbc:geneProduct="G_g978"/>
        </fbc:geneProductAssociation>
      </reaction>
      <reaction metaid="rxn00710" id="rxn00710" name="Orotidine 51-phosphate decarboxylase" reversible="false" fast="false" fbc:lowerFluxBound="FB2N0" fbc:upperFluxBound="FB3N1000">
        <notes>
          <body xmlns="http://www.w3.org/1999/xhtml">
            <p>PROTEIN_ASSOCIATION:PyrF</p>
            <p>SUPPORT_LEVEL:Experimental</p>
            <p>REFERENCES:diCenzo et al 2018a</p>
          </body>
        </notes>
        <annotation xmlns:sbml="http://www.sbml.org/sbml/level3/version1/core">
          <rdf:RDF xmlns:rdf="http://www.w3.org/1999/02/22-rdf-syntax-ns#" xmlns:dcterms="http://purl.org/dc/terms/" xmlns:vCard="http://www.w3.org/2001/vcard-rdf/3.0#" xmlns:vCard4="http://www.w3.org/2006/vcard/ns#" xmlns:bqbiol="http://biomodels.net/biology-qualifiers/" xmlns:bqmodel="http://biomodels.net/model-qualifiers/">
            <rdf:Description rdf:about="#rxn00710">
              <bqbiol:is>
                <rdf:Bag>
                  <rdf:li rdf:resource="http://identifiers.org/seed.reaction/rxn00710"/>
                  <rdf:li rdf:resource="http://identifiers.org/ec-code/4.1.1.23"/>
                  <rdf:li rdf:resource="http://identifiers.org/kegg.reaction/R00965"/>
                  <rdf:li rdf:resource="http://identifiers.org/metanetx.reaction/MNXR102190"/>
                </rdf:Bag>
              </bqbiol:is>
            </rdf:Description>
          </rdf:RDF>
        </annotation>
        <listOfReactants>
          <speciesReference species="cpd00067__91__c0__93__" stoichiometry="1" constant="true"/>
          <speciesReference species="cpd00810__91__c0__93__" stoichiometry="1" constant="true"/>
        </listOfReactants>
        <listOfProducts>
          <speciesReference species="cpd00011__91__c0__93__" stoichiometry="1" constant="true"/>
          <speciesReference species="cpd00091__91__c0__93__" stoichiometry="1" constant="true"/>
        </listOfProducts>
        <fbc:geneProductAssociation>
          <fbc:geneProductRef fbc:geneProduct="G_g531"/>
        </fbc:geneProductAssociation>
      </reaction>
      <reaction metaid="rxn00119" id="rxn00119" name="Uridylate kinase: UMP" reversible="true" fast="false" fbc:lowerFluxBound="FB1N1000" fbc:upperFluxBound="FB3N1000">
        <notes>
          <body xmlns="http://www.w3.org/1999/xhtml">
            <p>PROTEIN_ASSOCIATION:PyrH</p>
            <p>SUPPORT_LEVEL:Experimental</p>
            <p>REFERENCES:diCenzo et al 2018a</p>
          </body>
        </notes>
        <annotation xmlns:sbml="http://www.sbml.org/sbml/level3/version1/core">
          <rdf:RDF xmlns:rdf="http://www.w3.org/1999/02/22-rdf-syntax-ns#" xmlns:dcterms="http://purl.org/dc/terms/" xmlns:vCard="http://www.w3.org/2001/vcard-rdf/3.0#" xmlns:vCard4="http://www.w3.org/2006/vcard/ns#" xmlns:bqbiol="http://biomodels.net/biology-qualifiers/" xmlns:bqmodel="http://biomodels.net/model-qualifiers/">
            <rdf:Description rdf:about="#rxn00119">
              <bqbiol:is>
                <rdf:Bag>
                  <rdf:li rdf:resource="http://identifiers.org/seed.reaction/rxn00119"/>
                  <rdf:li rdf:resource="http://identifiers.org/ec-code/2.7.4.14"/>
                  <rdf:li rdf:resource="http://identifiers.org/kegg.reaction/R00158"/>
                  <rdf:li rdf:resource="http://identifiers.org/metanetx.reaction/MNXR105118"/>
                </rdf:Bag>
              </bqbiol:is>
            </rdf:Description>
          </rdf:RDF>
        </annotation>
        <listOfReactants>
          <speciesReference species="cpd00002__91__c0__93__" stoichiometry="1" constant="true"/>
          <speciesReference species="cpd00091__91__c0__93__" stoichiometry="1" constant="true"/>
        </listOfReactants>
        <listOfProducts>
          <speciesReference species="cpd00008__91__c0__93__" stoichiometry="1" constant="true"/>
          <speciesReference species="cpd00014__91__c0__93__" stoichiometry="1" constant="true"/>
        </listOfProducts>
        <fbc:geneProductAssociation>
          <fbc:geneProductRef fbc:geneProduct="G_g954"/>
        </fbc:geneProductAssociation>
      </reaction>
      <reaction metaid="rxn00117" id="rxn00117" name="Nucleoside diphosphate kinase: UDP" reversible="true" fast="false" fbc:lowerFluxBound="FB1N1000" fbc:upperFluxBound="FB3N1000">
        <notes>
          <body xmlns="http://www.w3.org/1999/xhtml">
            <p>PROTEIN_ASSOCIATION:Ndk</p>
            <p>SUPPORT_LEVEL:Experimental</p>
            <p>REFERENCES:diCenzo et al 2018a</p>
          </body>
        </notes>
        <annotation xmlns:sbml="http://www.sbml.org/sbml/level3/version1/core">
          <rdf:RDF xmlns:rdf="http://www.w3.org/1999/02/22-rdf-syntax-ns#" xmlns:dcterms="http://purl.org/dc/terms/" xmlns:vCard="http://www.w3.org/2001/vcard-rdf/3.0#" xmlns:vCard4="http://www.w3.org/2006/vcard/ns#" xmlns:bqbiol="http://biomodels.net/biology-qualifiers/" xmlns:bqmodel="http://biomodels.net/model-qualifiers/">
            <rdf:Description rdf:about="#rxn00117">
              <bqbiol:is>
                <rdf:Bag>
                  <rdf:li rdf:resource="http://identifiers.org/seed.reaction/rxn00117"/>
                  <rdf:li rdf:resource="http://identifiers.org/ec-code/2.7.4.6"/>
                  <rdf:li rdf:resource="http://identifiers.org/kegg.reaction/R00156"/>
                  <rdf:li rdf:resource="http://identifiers.org/metanetx.reaction/MNXR101935"/>
                </rdf:Bag>
              </bqbiol:is>
            </rdf:Description>
          </rdf:RDF>
        </annotation>
        <listOfReactants>
          <speciesReference species="cpd00002__91__c0__93__" stoichiometry="1" constant="true"/>
          <speciesReference species="cpd00014__91__c0__93__" stoichiometry="1" constant="true"/>
        </listOfReactants>
        <listOfProducts>
          <speciesReference species="cpd00008__91__c0__93__" stoichiometry="1" constant="true"/>
          <speciesReference species="cpd00062__91__c0__93__" stoichiometry="1" constant="true"/>
        </listOfProducts>
        <fbc:geneProductAssociation>
          <fbc:geneProductRef fbc:geneProduct="G_g576"/>
        </fbc:geneProductAssociation>
      </reaction>
      <reaction metaid="rxn00412" id="rxn00412" name="CTP synthetase" reversible="false" fast="false" fbc:lowerFluxBound="FB2N0" fbc:upperFluxBound="FB3N1000">
        <notes>
          <body xmlns="http://www.w3.org/1999/xhtml">
            <p>PROTEIN_ASSOCIATION:PyrG</p>
            <p>SUPPORT_LEVEL:Experimental</p>
            <p>REFERENCES:Cowie et al 2006; diCenzo et al 2018a</p>
          </body>
        </notes>
        <annotation xmlns:sbml="http://www.sbml.org/sbml/level3/version1/core">
          <rdf:RDF xmlns:rdf="http://www.w3.org/1999/02/22-rdf-syntax-ns#" xmlns:dcterms="http://purl.org/dc/terms/" xmlns:vCard="http://www.w3.org/2001/vcard-rdf/3.0#" xmlns:vCard4="http://www.w3.org/2006/vcard/ns#" xmlns:bqbiol="http://biomodels.net/biology-qualifiers/" xmlns:bqmodel="http://biomodels.net/model-qualifiers/">
            <rdf:Description rdf:about="#rxn00412">
              <bqbiol:is>
                <rdf:Bag>
                  <rdf:li rdf:resource="http://identifiers.org/seed.reaction/rxn00412"/>
                  <rdf:li rdf:resource="http://identifiers.org/ec-code/6.3.4.2"/>
                  <rdf:li rdf:resource="http://identifiers.org/kegg.reaction/R00573"/>
                  <rdf:li rdf:resource="http://identifiers.org/metanetx.reaction/MNXR96945"/>
                </rdf:Bag>
              </bqbiol:is>
            </rdf:Description>
          </rdf:RDF>
        </annotation>
        <listOfReactants>
          <speciesReference species="cpd00001__91__c0__93__" stoichiometry="1" constant="true"/>
          <speciesReference species="cpd00002__91__c0__93__" stoichiometry="1" constant="true"/>
          <speciesReference species="cpd00053__91__c0__93__" stoichiometry="1" constant="true"/>
          <speciesReference species="cpd00062__91__c0__93__" stoichiometry="1" constant="true"/>
        </listOfReactants>
        <listOfProducts>
          <speciesReference species="cpd00008__91__c0__93__" stoichiometry="1" constant="true"/>
          <speciesReference species="cpd00009__91__c0__93__" stoichiometry="1" constant="true"/>
          <speciesReference species="cpd00023__91__c0__93__" stoichiometry="1" constant="true"/>
          <speciesReference species="cpd00052__91__c0__93__" stoichiometry="1" constant="true"/>
          <speciesReference species="cpd00067__91__c0__93__" stoichiometry="2" constant="true"/>
        </listOfProducts>
        <fbc:geneProductAssociation>
          <fbc:geneProductRef fbc:geneProduct="G_g670"/>
        </fbc:geneProductAssociation>
      </reaction>
      <reaction metaid="rxn00409" id="rxn00409" name="Nucleoside diphosphate kinase: CDP" reversible="true" fast="false" fbc:lowerFluxBound="FB1N1000" fbc:upperFluxBound="FB3N1000">
        <notes>
          <body xmlns="http://www.w3.org/1999/xhtml">
            <p>PROTEIN_ASSOCIATION:Ndk</p>
            <p>SUPPORT_LEVEL:Experimental</p>
            <p>REFERENCES:diCenzo et al 2018a</p>
          </body>
        </notes>
        <annotation xmlns:sbml="http://www.sbml.org/sbml/level3/version1/core">
          <rdf:RDF xmlns:rdf="http://www.w3.org/1999/02/22-rdf-syntax-ns#" xmlns:dcterms="http://purl.org/dc/terms/" xmlns:vCard="http://www.w3.org/2001/vcard-rdf/3.0#" xmlns:vCard4="http://www.w3.org/2006/vcard/ns#" xmlns:bqbiol="http://biomodels.net/biology-qualifiers/" xmlns:bqmodel="http://biomodels.net/model-qualifiers/">
            <rdf:Description rdf:about="#rxn00409">
              <bqbiol:is>
                <rdf:Bag>
                  <rdf:li rdf:resource="http://identifiers.org/seed.reaction/rxn00409"/>
                  <rdf:li rdf:resource="http://identifiers.org/ec-code/2.7.4.6"/>
                  <rdf:li rdf:resource="http://identifiers.org/kegg.reaction/R00570"/>
                  <rdf:li rdf:resource="http://identifiers.org/metanetx.reaction/MNXR101936"/>
                </rdf:Bag>
              </bqbiol:is>
            </rdf:Description>
          </rdf:RDF>
        </annotation>
        <listOfReactants>
          <speciesReference species="cpd00002__91__c0__93__" stoichiometry="1" constant="true"/>
          <speciesReference species="cpd00096__91__c0__93__" stoichiometry="1" constant="true"/>
        </listOfReactants>
        <listOfProducts>
          <speciesReference species="cpd00008__91__c0__93__" stoichiometry="1" constant="true"/>
          <speciesReference species="cpd00052__91__c0__93__" stoichiometry="1" constant="true"/>
        </listOfProducts>
        <fbc:geneProductAssociation>
          <fbc:geneProductRef fbc:geneProduct="G_g576"/>
        </fbc:geneProductAssociation>
      </reaction>
      <reaction metaid="rxn06076" id="rxn06076" name="Ribonucleotide reductase: CDP" reversible="false" fast="false" fbc:lowerFluxBound="FB2N0" fbc:upperFluxBound="FB3N1000">
        <notes>
          <body xmlns="http://www.w3.org/1999/xhtml">
            <p>PROTEIN_ASSOCIATION:NrdJ</p>
            <p>SUPPORT_LEVEL:Experimental</p>
            <p>REFERENCES:Taga and Walker 2010; Cowie et al 2006; diCenzo et al 2018a</p>
          </body>
        </notes>
        <annotation xmlns:sbml="http://www.sbml.org/sbml/level3/version1/core">
          <rdf:RDF xmlns:rdf="http://www.w3.org/1999/02/22-rdf-syntax-ns#" xmlns:dcterms="http://purl.org/dc/terms/" xmlns:vCard="http://www.w3.org/2001/vcard-rdf/3.0#" xmlns:vCard4="http://www.w3.org/2006/vcard/ns#" xmlns:bqbiol="http://biomodels.net/biology-qualifiers/" xmlns:bqmodel="http://biomodels.net/model-qualifiers/">
            <rdf:Description rdf:about="#rxn06076">
              <bqbiol:is>
                <rdf:Bag>
                  <rdf:li rdf:resource="http://identifiers.org/seed.reaction/rxn06076"/>
                  <rdf:li rdf:resource="http://identifiers.org/ec-code/1.17.4.1"/>
                  <rdf:li rdf:resource="http://identifiers.org/kegg.reaction/R02024"/>
                  <rdf:li rdf:resource="http://identifiers.org/metanetx.reaction/MNXR104064"/>
                </rdf:Bag>
              </bqbiol:is>
            </rdf:Description>
          </rdf:RDF>
        </annotation>
        <listOfReactants>
          <speciesReference species="cpd00067__91__c0__93__" stoichiometry="1" constant="true"/>
          <speciesReference species="cpd00096__91__c0__93__" stoichiometry="1" constant="true"/>
          <speciesReference species="cpd11421__91__c0__93__" stoichiometry="1" constant="true"/>
        </listOfReactants>
        <listOfProducts>
          <speciesReference species="cpd00001__91__c0__93__" stoichiometry="1" constant="true"/>
          <speciesReference species="cpd00533__91__c0__93__" stoichiometry="1" constant="true"/>
          <speciesReference species="cpd11420__91__c0__93__" stoichiometry="1" constant="true"/>
        </listOfProducts>
        <fbc:geneProductAssociation>
          <fbc:geneProductRef fbc:geneProduct="G_g718"/>
        </fbc:geneProductAssociation>
      </reaction>
      <reaction metaid="rxn01673" id="rxn01673" name="Nucleoside diphosphate kinase: dCDP" reversible="true" fast="false" fbc:lowerFluxBound="FB1N1000" fbc:upperFluxBound="FB3N1000">
        <notes>
          <body xmlns="http://www.w3.org/1999/xhtml">
            <p>PROTEIN_ASSOCIATION:Ndk</p>
            <p>SUPPORT_LEVEL:Experimental</p>
            <p>REFERENCES:diCenzo et al 2018a</p>
          </body>
        </notes>
        <annotation xmlns:sbml="http://www.sbml.org/sbml/level3/version1/core">
          <rdf:RDF xmlns:rdf="http://www.w3.org/1999/02/22-rdf-syntax-ns#" xmlns:dcterms="http://purl.org/dc/terms/" xmlns:vCard="http://www.w3.org/2001/vcard-rdf/3.0#" xmlns:vCard4="http://www.w3.org/2006/vcard/ns#" xmlns:bqbiol="http://biomodels.net/biology-qualifiers/" xmlns:bqmodel="http://biomodels.net/model-qualifiers/">
            <rdf:Description rdf:about="#rxn01673">
              <bqbiol:is>
                <rdf:Bag>
                  <rdf:li rdf:resource="http://identifiers.org/seed.reaction/rxn01673"/>
                  <rdf:li rdf:resource="http://identifiers.org/ec-code/2.7.4.6"/>
                  <rdf:li rdf:resource="http://identifiers.org/kegg.reaction/R02326"/>
                  <rdf:li rdf:resource="http://identifiers.org/metanetx.reaction/MNXR101939"/>
                </rdf:Bag>
              </bqbiol:is>
            </rdf:Description>
          </rdf:RDF>
        </annotation>
        <listOfReactants>
          <speciesReference species="cpd00002__91__c0__93__" stoichiometry="1" constant="true"/>
          <speciesReference species="cpd00533__91__c0__93__" stoichiometry="1" constant="true"/>
        </listOfReactants>
        <listOfProducts>
          <speciesReference species="cpd00008__91__c0__93__" stoichiometry="1" constant="true"/>
          <speciesReference species="cpd00356__91__c0__93__" stoichiometry="1" constant="true"/>
        </listOfProducts>
        <fbc:geneProductAssociation>
          <fbc:geneProductRef fbc:geneProduct="G_g576"/>
        </fbc:geneProductAssociation>
      </reaction>
      <reaction metaid="rxn01672" id="rxn01672" name="dCTP aminohydrolase" reversible="false" fast="false" fbc:lowerFluxBound="FB2N0" fbc:upperFluxBound="FB3N1000">
        <notes>
          <body xmlns="http://www.w3.org/1999/xhtml">
            <p>PROTEIN_ASSOCIATION:Smc02218</p>
            <p>SUPPORT_LEVEL:Experimental</p>
            <p>REFERENCES:diCenzo et al 2018a</p>
          </body>
        </notes>
        <annotation xmlns:sbml="http://www.sbml.org/sbml/level3/version1/core">
          <rdf:RDF xmlns:rdf="http://www.w3.org/1999/02/22-rdf-syntax-ns#" xmlns:dcterms="http://purl.org/dc/terms/" xmlns:vCard="http://www.w3.org/2001/vcard-rdf/3.0#" xmlns:vCard4="http://www.w3.org/2006/vcard/ns#" xmlns:bqbiol="http://biomodels.net/biology-qualifiers/" xmlns:bqmodel="http://biomodels.net/model-qualifiers/">
            <rdf:Description rdf:about="#rxn01672">
              <bqbiol:is>
                <rdf:Bag>
                  <rdf:li rdf:resource="http://identifiers.org/seed.reaction/rxn01672"/>
                  <rdf:li rdf:resource="http://identifiers.org/ec-code/3.5.4.13"/>
                  <rdf:li rdf:resource="http://identifiers.org/kegg.reaction/R02325"/>
                  <rdf:li rdf:resource="http://identifiers.org/metanetx.reaction/MNXR97201"/>
                </rdf:Bag>
              </bqbiol:is>
            </rdf:Description>
          </rdf:RDF>
        </annotation>
        <listOfReactants>
          <speciesReference species="cpd00001__91__c0__93__" stoichiometry="1" constant="true"/>
          <speciesReference species="cpd00067__91__c0__93__" stoichiometry="1" constant="true"/>
          <speciesReference species="cpd00356__91__c0__93__" stoichiometry="1" constant="true"/>
        </listOfReactants>
        <listOfProducts>
          <speciesReference species="cpd00013__91__c0__93__" stoichiometry="1" constant="true"/>
          <speciesReference species="cpd00358__91__c0__93__" stoichiometry="1" constant="true"/>
        </listOfProducts>
        <fbc:geneProductAssociation>
          <fbc:geneProductRef fbc:geneProduct="G_g986"/>
        </fbc:geneProductAssociation>
      </reaction>
      <reaction metaid="rxn01678" id="rxn01678" name="Nucleoside diphosphate kinase: dUDP" reversible="true" fast="false" fbc:lowerFluxBound="FB1N1000" fbc:upperFluxBound="FB3N1000">
        <notes>
          <body xmlns="http://www.w3.org/1999/xhtml">
            <p>PROTEIN_ASSOCIATION:Ndk</p>
            <p>SUPPORT_LEVEL:Experimental</p>
            <p>REFERENCES:diCenzo et al 2018a</p>
          </body>
        </notes>
        <annotation xmlns:sbml="http://www.sbml.org/sbml/level3/version1/core">
          <rdf:RDF xmlns:rdf="http://www.w3.org/1999/02/22-rdf-syntax-ns#" xmlns:dcterms="http://purl.org/dc/terms/" xmlns:vCard="http://www.w3.org/2001/vcard-rdf/3.0#" xmlns:vCard4="http://www.w3.org/2006/vcard/ns#" xmlns:bqbiol="http://biomodels.net/biology-qualifiers/" xmlns:bqmodel="http://biomodels.net/model-qualifiers/">
            <rdf:Description rdf:about="#rxn01678">
              <bqbiol:is>
                <rdf:Bag>
                  <rdf:li rdf:resource="http://identifiers.org/seed.reaction/rxn01678"/>
                  <rdf:li rdf:resource="http://identifiers.org/ec-code/2.7.4.6"/>
                  <rdf:li rdf:resource="http://identifiers.org/kegg.reaction/R02331"/>
                  <rdf:li rdf:resource="http://identifiers.org/metanetx.reaction/MNXR101938"/>
                </rdf:Bag>
              </bqbiol:is>
            </rdf:Description>
          </rdf:RDF>
        </annotation>
        <listOfReactants>
          <speciesReference species="cpd00002__91__c0__93__" stoichiometry="1" constant="true"/>
          <speciesReference species="cpd00978__91__c0__93__" stoichiometry="1" constant="true"/>
        </listOfReactants>
        <listOfProducts>
          <speciesReference species="cpd00008__91__c0__93__" stoichiometry="1" constant="true"/>
          <speciesReference species="cpd00358__91__c0__93__" stoichiometry="1" constant="true"/>
        </listOfProducts>
        <fbc:geneProductAssociation>
          <fbc:geneProductRef fbc:geneProduct="G_g576"/>
        </fbc:geneProductAssociation>
      </reaction>
      <reaction metaid="rxn01517" id="rxn01517" name="Uridylate kinase: dUMP" reversible="true" fast="false" fbc:lowerFluxBound="FB1N1000" fbc:upperFluxBound="FB3N1000">
        <notes>
          <body xmlns="http://www.w3.org/1999/xhtml">
            <p>PROTEIN_ASSOCIATION:Tmk</p>
            <p>SUPPORT_LEVEL:Experimental</p>
            <p>REFERENCES:diCenzo et al 2018a</p>
          </body>
        </notes>
        <annotation xmlns:sbml="http://www.sbml.org/sbml/level3/version1/core">
          <rdf:RDF xmlns:rdf="http://www.w3.org/1999/02/22-rdf-syntax-ns#" xmlns:dcterms="http://purl.org/dc/terms/" xmlns:vCard="http://www.w3.org/2001/vcard-rdf/3.0#" xmlns:vCard4="http://www.w3.org/2006/vcard/ns#" xmlns:bqbiol="http://biomodels.net/biology-qualifiers/" xmlns:bqmodel="http://biomodels.net/model-qualifiers/">
            <rdf:Description rdf:about="#rxn01517">
              <bqbiol:is>
                <rdf:Bag>
                  <rdf:li rdf:resource="http://identifiers.org/seed.reaction/rxn01517"/>
                  <rdf:li rdf:resource="http://identifiers.org/ec-code/2.7.4.9"/>
                  <rdf:li rdf:resource="http://identifiers.org/kegg.reaction/R02098"/>
                  <rdf:li rdf:resource="http://identifiers.org/metanetx.reaction/MNXR105160"/>
                </rdf:Bag>
              </bqbiol:is>
            </rdf:Description>
          </rdf:RDF>
        </annotation>
        <listOfReactants>
          <speciesReference species="cpd00002__91__c0__93__" stoichiometry="1" constant="true"/>
          <speciesReference species="cpd00299__91__c0__93__" stoichiometry="1" constant="true"/>
        </listOfReactants>
        <listOfProducts>
          <speciesReference species="cpd00008__91__c0__93__" stoichiometry="1" constant="true"/>
          <speciesReference species="cpd00978__91__c0__93__" stoichiometry="1" constant="true"/>
        </listOfProducts>
        <fbc:geneProductAssociation>
          <fbc:geneProductRef fbc:geneProduct="G_g705"/>
        </fbc:geneProductAssociation>
      </reaction>
      <reaction metaid="rxn01520" id="rxn01520" name="Thymidylate synthase" reversible="false" fast="false" fbc:lowerFluxBound="FB2N0" fbc:upperFluxBound="FB3N1000">
        <notes>
          <body xmlns="http://www.w3.org/1999/xhtml">
            <p>PROTEIN_ASSOCIATION:ThyA</p>
            <p>SUPPORT_LEVEL:Experimental</p>
            <p>REFERENCES:Ross et al 1990; O&apos;Flaherty et al 1995; diCenzo et al 2018a</p>
          </body>
        </notes>
        <annotation xmlns:sbml="http://www.sbml.org/sbml/level3/version1/core">
          <rdf:RDF xmlns:rdf="http://www.w3.org/1999/02/22-rdf-syntax-ns#" xmlns:dcterms="http://purl.org/dc/terms/" xmlns:vCard="http://www.w3.org/2001/vcard-rdf/3.0#" xmlns:vCard4="http://www.w3.org/2006/vcard/ns#" xmlns:bqbiol="http://biomodels.net/biology-qualifiers/" xmlns:bqmodel="http://biomodels.net/model-qualifiers/">
            <rdf:Description rdf:about="#rxn01520">
              <bqbiol:is>
                <rdf:Bag>
                  <rdf:li rdf:resource="http://identifiers.org/seed.reaction/rxn01520"/>
                  <rdf:li rdf:resource="http://identifiers.org/ec-code/2.1.1.45"/>
                  <rdf:li rdf:resource="http://identifiers.org/kegg.reaction/R02101"/>
                  <rdf:li rdf:resource="http://identifiers.org/metanetx.reaction/MNXR141921"/>
                </rdf:Bag>
              </bqbiol:is>
            </rdf:Description>
          </rdf:RDF>
        </annotation>
        <listOfReactants>
          <speciesReference species="cpd00125__91__c0__93__" stoichiometry="1" constant="true"/>
          <speciesReference species="cpd00299__91__c0__93__" stoichiometry="1" constant="true"/>
        </listOfReactants>
        <listOfProducts>
          <speciesReference species="cpd00298__91__c0__93__" stoichiometry="1" constant="true"/>
          <speciesReference species="cpd00330__91__c0__93__" stoichiometry="1" constant="true"/>
        </listOfProducts>
        <fbc:geneProductAssociation>
          <fbc:geneProductRef fbc:geneProduct="G_g779"/>
        </fbc:geneProductAssociation>
      </reaction>
      <reaction metaid="rxn01513" id="rxn01513" name="Thymidylate kinase: dTMP" reversible="true" fast="false" fbc:lowerFluxBound="FB1N1000" fbc:upperFluxBound="FB3N1000">
        <notes>
          <body xmlns="http://www.w3.org/1999/xhtml">
            <p>PROTEIN_ASSOCIATION:Tmk</p>
            <p>SUPPORT_LEVEL:Experimental</p>
            <p>REFERENCES:diCenzo et al 2018a</p>
          </body>
        </notes>
        <annotation xmlns:sbml="http://www.sbml.org/sbml/level3/version1/core">
          <rdf:RDF xmlns:rdf="http://www.w3.org/1999/02/22-rdf-syntax-ns#" xmlns:dcterms="http://purl.org/dc/terms/" xmlns:vCard="http://www.w3.org/2001/vcard-rdf/3.0#" xmlns:vCard4="http://www.w3.org/2006/vcard/ns#" xmlns:bqbiol="http://biomodels.net/biology-qualifiers/" xmlns:bqmodel="http://biomodels.net/model-qualifiers/">
            <rdf:Description rdf:about="#rxn01513">
              <bqbiol:is>
                <rdf:Bag>
                  <rdf:li rdf:resource="http://identifiers.org/seed.reaction/rxn01513"/>
                  <rdf:li rdf:resource="http://identifiers.org/ec-code/2.7.4.9"/>
                  <rdf:li rdf:resource="http://identifiers.org/kegg.reaction/R02094"/>
                  <rdf:li rdf:resource="http://identifiers.org/metanetx.reaction/MNXR97804"/>
                </rdf:Bag>
              </bqbiol:is>
            </rdf:Description>
          </rdf:RDF>
        </annotation>
        <listOfReactants>
          <speciesReference species="cpd00002__91__c0__93__" stoichiometry="1" constant="true"/>
          <speciesReference species="cpd00298__91__c0__93__" stoichiometry="1" constant="true"/>
        </listOfReactants>
        <listOfProducts>
          <speciesReference species="cpd00008__91__c0__93__" stoichiometry="1" constant="true"/>
          <speciesReference species="cpd00297__91__c0__93__" stoichiometry="1" constant="true"/>
        </listOfProducts>
        <fbc:geneProductAssociation>
          <fbc:geneProductRef fbc:geneProduct="G_g705"/>
        </fbc:geneProductAssociation>
      </reaction>
      <reaction metaid="rxn01512" id="rxn01512" name="Nucleoside diphosphate kinase: dTDP" reversible="true" fast="false" fbc:lowerFluxBound="FB1N1000" fbc:upperFluxBound="FB3N1000">
        <notes>
          <body xmlns="http://www.w3.org/1999/xhtml">
            <p>PROTEIN_ASSOCIATION:Ndk</p>
            <p>SUPPORT_LEVEL:Experimental</p>
            <p>REFERENCES:diCenzo et al 2018a</p>
          </body>
        </notes>
        <annotation xmlns:sbml="http://www.sbml.org/sbml/level3/version1/core">
          <rdf:RDF xmlns:rdf="http://www.w3.org/1999/02/22-rdf-syntax-ns#" xmlns:dcterms="http://purl.org/dc/terms/" xmlns:vCard="http://www.w3.org/2001/vcard-rdf/3.0#" xmlns:vCard4="http://www.w3.org/2006/vcard/ns#" xmlns:bqbiol="http://biomodels.net/biology-qualifiers/" xmlns:bqmodel="http://biomodels.net/model-qualifiers/">
            <rdf:Description rdf:about="#rxn01512">
              <bqbiol:is>
                <rdf:Bag>
                  <rdf:li rdf:resource="http://identifiers.org/seed.reaction/rxn01512"/>
                  <rdf:li rdf:resource="http://identifiers.org/ec-code/2.7.4.6"/>
                  <rdf:li rdf:resource="http://identifiers.org/kegg.reaction/R02093"/>
                  <rdf:li rdf:resource="http://identifiers.org/metanetx.reaction/MNXR141917"/>
                </rdf:Bag>
              </bqbiol:is>
            </rdf:Description>
          </rdf:RDF>
        </annotation>
        <listOfReactants>
          <speciesReference species="cpd00002__91__c0__93__" stoichiometry="1" constant="true"/>
          <speciesReference species="cpd00297__91__c0__93__" stoichiometry="1" constant="true"/>
        </listOfReactants>
        <listOfProducts>
          <speciesReference species="cpd00008__91__c0__93__" stoichiometry="1" constant="true"/>
          <speciesReference species="cpd00357__91__c0__93__" stoichiometry="1" constant="true"/>
        </listOfProducts>
        <fbc:geneProductAssociation>
          <fbc:geneProductRef fbc:geneProduct="G_g576"/>
        </fbc:geneProductAssociation>
      </reaction>
      <reaction metaid="rxn00364" id="rxn00364" name="Cytidylate kinase - CMP" reversible="true" fast="false" fbc:lowerFluxBound="FB1N1000" fbc:upperFluxBound="FB3N1000">
        <notes>
          <body xmlns="http://www.w3.org/1999/xhtml">
            <p>PROTEIN_ASSOCIATION:Cmk</p>
            <p>SUPPORT_LEVEL:Predicted</p>
            <p>REFERENCES:;This gene did not appear essential in Tn-seq data (diCenzo et al 2018a), although less than expected number of insertions were found in this gene during growth in rich medium.  The inclusion of this reaction is not due to a requirement to produce CMP, but due to a requirement to metabolize CMP released during other reactions.  This reaction is presumably dispensible in true cells due to other fates of the CMP.</p>
          </body>
        </notes>
        <annotation xmlns:sbml="http://www.sbml.org/sbml/level3/version1/core">
          <rdf:RDF xmlns:rdf="http://www.w3.org/1999/02/22-rdf-syntax-ns#" xmlns:dcterms="http://purl.org/dc/terms/" xmlns:vCard="http://www.w3.org/2001/vcard-rdf/3.0#" xmlns:vCard4="http://www.w3.org/2006/vcard/ns#" xmlns:bqbiol="http://biomodels.net/biology-qualifiers/" xmlns:bqmodel="http://biomodels.net/model-qualifiers/">
            <rdf:Description rdf:about="#rxn00364">
              <bqbiol:is>
                <rdf:Bag>
                  <rdf:li rdf:resource="http://identifiers.org/seed.reaction/rxn00364"/>
                  <rdf:li rdf:resource="http://identifiers.org/ec-code/2.7.4.14"/>
                  <rdf:li rdf:resource="http://identifiers.org/kegg.reaction/R00512"/>
                  <rdf:li rdf:resource="http://identifiers.org/metanetx.reaction/MNXR97047"/>
                </rdf:Bag>
              </bqbiol:is>
            </rdf:Description>
          </rdf:RDF>
        </annotation>
        <listOfReactants>
          <speciesReference species="cpd00002__91__c0__93__" stoichiometry="1" constant="true"/>
          <speciesReference species="cpd00046__91__c0__93__" stoichiometry="1" constant="true"/>
        </listOfReactants>
        <listOfProducts>
          <speciesReference species="cpd00008__91__c0__93__" stoichiometry="1" constant="true"/>
          <speciesReference species="cpd00096__91__c0__93__" stoichiometry="1" constant="true"/>
        </listOfProducts>
        <fbc:geneProductAssociation>
          <fbc:geneProductRef fbc:geneProduct="G_g517"/>
        </fbc:geneProductAssociation>
      </reaction>
      <reaction metaid="rxn05294" id="rxn05294" name="DNA synthesis and partitioning" reversible="false" fast="false" fbc:lowerFluxBound="FB2N0" fbc:upperFluxBound="FB3N1000">
        <notes>
          <body xmlns="http://www.w3.org/1999/xhtml">
            <p>PROTEIN_ASSOCIATION:((DnaQ or NonEssential) and DnaE1 and DnaX and Smc01190 and DnaN and Smc00586 and Smc02802 and DnaB and DnaG and DnaK and GrpE and Ssb and (RnhA or RnhA2 or RnhB) and (PolA or NonEssential) and LigA and GyrA and GyrB and ParC and ParE and TopA and Smc00617 and DnaA and PriA and ParA and ParB)</p>
            <p>SUPPORT_LEVEL:Experimental but incomplete</p>
            <p>REFERENCES:Margolin et al 1995; Nisa-Martínez et al 2016; Frage et al 2016; Cowie et al 2006; diCenzo et al 2018a;The annotation of many of the proteins are supported by previous work and their mutation appeared lethal in this Tn-seq data. However, the role of proteins that either appear non-essential or redundant are not validated.  The Smc00617 protein is included here as it was essential in the Tn-seq data and may be an ortholog of the essential Hda protein of E. coli.  There appears to be no theta or psi polymerase subunits in S. meliloti, which both are non-essential in E. coli.  DnaQ also appeared non-essential, although this may simply be due to compensatory mutations.</p>
          </body>
        </notes>
        <annotation xmlns:sbml="http://www.sbml.org/sbml/level3/version1/core">
          <rdf:RDF xmlns:rdf="http://www.w3.org/1999/02/22-rdf-syntax-ns#" xmlns:dcterms="http://purl.org/dc/terms/" xmlns:vCard="http://www.w3.org/2001/vcard-rdf/3.0#" xmlns:vCard4="http://www.w3.org/2006/vcard/ns#" xmlns:bqbiol="http://biomodels.net/biology-qualifiers/" xmlns:bqmodel="http://biomodels.net/model-qualifiers/">
            <rdf:Description rdf:about="#rxn05294">
              <bqbiol:is>
                <rdf:Bag>
                  <rdf:li rdf:resource="http://identifiers.org/seed.reaction/rxn05294"/>
                  <rdf:li rdf:resource="http://identifiers.org/metanetx.reaction/MNXR142134"/>
                </rdf:Bag>
              </bqbiol:is>
            </rdf:Description>
          </rdf:RDF>
        </annotation>
        <listOfReactants>
          <speciesReference species="cpd00001__91__c0__93__" stoichiometry="100" constant="true"/>
          <speciesReference species="cpd00002__91__c0__93__" stoichiometry="100" constant="true"/>
          <speciesReference species="cpd00115__91__c0__93__" stoichiometry="18.95" constant="true"/>
          <speciesReference species="cpd00241__91__c0__93__" stoichiometry="31.05" constant="true"/>
          <speciesReference species="cpd00356__91__c0__93__" stoichiometry="31.05" constant="true"/>
          <speciesReference species="cpd00357__91__c0__93__" stoichiometry="18.95" constant="true"/>
        </listOfReactants>
        <listOfProducts>
          <speciesReference species="cpd00008__91__c0__93__" stoichiometry="100" constant="true"/>
          <speciesReference species="cpd00009__91__c0__93__" stoichiometry="100" constant="true"/>
          <speciesReference species="cpd00012__91__c0__93__" stoichiometry="100" constant="true"/>
          <speciesReference species="cpd00067__91__c0__93__" stoichiometry="100" constant="true"/>
          <speciesReference species="cpd11461__91__c0__93__" stoichiometry="1" constant="true"/>
        </listOfProducts>
        <fbc:geneProductAssociation>
          <fbc:and>
            <fbc:or>
              <fbc:geneProductRef fbc:geneProduct="G_g1113"/>
              <fbc:geneProductRef fbc:geneProduct="G_g1"/>
            </fbc:or>
            <fbc:geneProductRef fbc:geneProduct="G_g773"/>
            <fbc:geneProductRef fbc:geneProduct="G_g1145"/>
            <fbc:geneProductRef fbc:geneProduct="G_g706"/>
            <fbc:geneProductRef fbc:geneProduct="G_g533"/>
            <fbc:geneProductRef fbc:geneProduct="G_g574"/>
            <fbc:geneProductRef fbc:geneProduct="G_g1121"/>
            <fbc:geneProductRef fbc:geneProduct="G_g562"/>
            <fbc:geneProductRef fbc:geneProduct="G_g803"/>
            <fbc:geneProductRef fbc:geneProduct="G_g1131"/>
            <fbc:geneProductRef fbc:geneProduct="G_g694"/>
            <fbc:geneProductRef fbc:geneProduct="G_g717"/>
            <fbc:or>
              <fbc:geneProductRef fbc:geneProduct="G_g464"/>
              <fbc:geneProductRef fbc:geneProduct="G_g1004"/>
              <fbc:geneProductRef fbc:geneProduct="G_g631"/>
            </fbc:or>
            <fbc:or>
              <fbc:geneProductRef fbc:geneProduct="G_g1130"/>
              <fbc:geneProductRef fbc:geneProduct="G_g1"/>
            </fbc:or>
            <fbc:geneProductRef fbc:geneProduct="G_g889"/>
            <fbc:geneProductRef fbc:geneProduct="G_g716"/>
            <fbc:geneProductRef fbc:geneProduct="G_g1112"/>
            <fbc:geneProductRef fbc:geneProduct="G_g843"/>
            <fbc:geneProductRef fbc:geneProduct="G_g668"/>
            <fbc:geneProductRef fbc:geneProduct="G_g771"/>
            <fbc:geneProductRef fbc:geneProduct="G_g580"/>
            <fbc:geneProductRef fbc:geneProduct="G_g702"/>
            <fbc:geneProductRef fbc:geneProduct="G_g1038"/>
            <fbc:geneProductRef fbc:geneProduct="G_g1119"/>
            <fbc:geneProductRef fbc:geneProduct="G_g1120"/>
          </fbc:and>
        </fbc:geneProductAssociation>
      </reaction>
      <reaction metaid="rxn13784" id="rxn13784" name="RNA transcription c0" reversible="false" fast="false" fbc:lowerFluxBound="FB2N0" fbc:upperFluxBound="FB3N1000">
        <notes>
          <body xmlns="http://www.w3.org/1999/xhtml">
            <p>PROTEIN_ASSOCIATION:(RpoA and RpoB and RpoC and RpoZ and RpoD and (GreA or Sma0149) and NusA and NusB and NusG and Rho and Smc02700)</p>
            <p>SUPPORT_LEVEL:Experimental but incomplete</p>
            <p>REFERENCES:Neilson and Brown 1985; Peck et al 2002; Wells and Long 2003; Rushing and Long 1995; Cowie et al 2006; diCenzo et al 2018a;In this Tn-seq data, greA was only essential in the absence of pSymA and pSymB, suggesting both that the product of greA has the annotated function and that there is a second copy on pSymA or pSymB, with the most likey candidate being sma0149.</p>
          </body>
        </notes>
        <annotation xmlns:sbml="http://www.sbml.org/sbml/level3/version1/core">
          <rdf:RDF xmlns:rdf="http://www.w3.org/1999/02/22-rdf-syntax-ns#" xmlns:dcterms="http://purl.org/dc/terms/" xmlns:vCard="http://www.w3.org/2001/vcard-rdf/3.0#" xmlns:vCard4="http://www.w3.org/2006/vcard/ns#" xmlns:bqbiol="http://biomodels.net/biology-qualifiers/" xmlns:bqmodel="http://biomodels.net/model-qualifiers/">
            <rdf:Description rdf:about="#rxn13784">
              <bqbiol:is>
                <rdf:Bag>
                  <rdf:li rdf:resource="http://identifiers.org/seed.reaction/rxn13784"/>
                  <rdf:li rdf:resource="http://identifiers.org/metanetx.reaction/MNXR137717"/>
                </rdf:Bag>
              </bqbiol:is>
            </rdf:Description>
          </rdf:RDF>
        </annotation>
        <listOfReactants>
          <speciesReference species="cpd00001__91__c0__93__" stoichiometry="100" constant="true"/>
          <speciesReference species="cpd00002__91__c0__93__" stoichiometry="121.91" constant="true"/>
          <speciesReference species="cpd00038__91__c0__93__" stoichiometry="28.09" constant="true"/>
          <speciesReference species="cpd00052__91__c0__93__" stoichiometry="28.09" constant="true"/>
          <speciesReference species="cpd00062__91__c0__93__" stoichiometry="21.91" constant="true"/>
        </listOfReactants>
        <listOfProducts>
          <speciesReference species="cpd00008__91__c0__93__" stoichiometry="100" constant="true"/>
          <speciesReference species="cpd00009__91__c0__93__" stoichiometry="100" constant="true"/>
          <speciesReference species="cpd00012__91__c0__93__" stoichiometry="100" constant="true"/>
          <speciesReference species="cpd00067__91__c0__93__" stoichiometry="100" constant="true"/>
          <speciesReference species="cpd11613__91__c0__93__" stoichiometry="1" constant="true"/>
        </listOfProducts>
        <fbc:geneProductAssociation>
          <fbc:and>
            <fbc:geneProductRef fbc:geneProduct="G_g722"/>
            <fbc:geneProductRef fbc:geneProduct="G_g752"/>
            <fbc:geneProductRef fbc:geneProduct="G_g751"/>
            <fbc:geneProductRef fbc:geneProduct="G_g1015"/>
            <fbc:geneProductRef fbc:geneProduct="G_g800"/>
            <fbc:or>
              <fbc:geneProductRef fbc:geneProduct="G_g710"/>
              <fbc:geneProductRef fbc:geneProduct="G_g19"/>
            </fbc:or>
            <fbc:geneProductRef fbc:geneProduct="G_g1146"/>
            <fbc:geneProductRef fbc:geneProduct="G_g849"/>
            <fbc:geneProductRef fbc:geneProduct="G_g757"/>
            <fbc:geneProductRef fbc:geneProduct="G_g1118"/>
            <fbc:geneProductRef fbc:geneProduct="G_g1091"/>
          </fbc:and>
        </fbc:geneProductAssociation>
      </reaction>
      <reaction metaid="rxn00792" id="rxn00792" name="Biotin:CoA ligase" reversible="true" fast="false" fbc:lowerFluxBound="FB1N1000" fbc:upperFluxBound="FB3N1000">
        <notes>
          <body xmlns="http://www.w3.org/1999/xhtml">
            <p>PROTEIN_ASSOCIATION:BirA</p>
            <p>SUPPORT_LEVEL:Experimental</p>
            <p>REFERENCES:diCenzo et al 2018a</p>
          </body>
        </notes>
        <annotation xmlns:sbml="http://www.sbml.org/sbml/level3/version1/core">
          <rdf:RDF xmlns:rdf="http://www.w3.org/1999/02/22-rdf-syntax-ns#" xmlns:dcterms="http://purl.org/dc/terms/" xmlns:vCard="http://www.w3.org/2001/vcard-rdf/3.0#" xmlns:vCard4="http://www.w3.org/2006/vcard/ns#" xmlns:bqbiol="http://biomodels.net/biology-qualifiers/" xmlns:bqmodel="http://biomodels.net/model-qualifiers/">
            <rdf:Description rdf:about="#rxn00792">
              <bqbiol:is>
                <rdf:Bag>
                  <rdf:li rdf:resource="http://identifiers.org/seed.reaction/rxn00792"/>
                  <rdf:li rdf:resource="http://identifiers.org/ec-code/6.3.4.15"/>
                  <rdf:li rdf:resource="http://identifiers.org/kegg.reaction/R01074"/>
                  <rdf:li rdf:resource="http://identifiers.org/metanetx.reaction/MNXR138107"/>
                </rdf:Bag>
              </bqbiol:is>
            </rdf:Description>
          </rdf:RDF>
        </annotation>
        <listOfReactants>
          <speciesReference species="cpd00012__91__c0__93__" stoichiometry="1" constant="true"/>
          <speciesReference species="cpd03517__91__c0__93__" stoichiometry="1" constant="true"/>
        </listOfReactants>
        <listOfProducts>
          <speciesReference species="cpd00002__91__c0__93__" stoichiometry="1" constant="true"/>
          <speciesReference species="cpd00067__91__c0__93__" stoichiometry="1" constant="true"/>
          <speciesReference species="cpd00104__91__c0__93__" stoichiometry="1" constant="true"/>
        </listOfProducts>
        <fbc:geneProductAssociation>
          <fbc:geneProductRef fbc:geneProduct="G_g907"/>
        </fbc:geneProductAssociation>
      </reaction>
      <reaction metaid="rxn06864" id="rxn06864" name="Biotinyl-5&apos;-AMP:apo-[carboxylase] ligase (AMP-forming)" reversible="false" fast="false" fbc:lowerFluxBound="FB2N0" fbc:upperFluxBound="FB3N1000">
        <notes>
          <body xmlns="http://www.w3.org/1999/xhtml">
            <p>PROTEIN_ASSOCIATION:BirA</p>
            <p>SUPPORT_LEVEL:Experimental</p>
            <p>REFERENCES:diCenzo et al 2018a</p>
          </body>
        </notes>
        <annotation xmlns:sbml="http://www.sbml.org/sbml/level3/version1/core">
          <rdf:RDF xmlns:rdf="http://www.w3.org/1999/02/22-rdf-syntax-ns#" xmlns:dcterms="http://purl.org/dc/terms/" xmlns:vCard="http://www.w3.org/2001/vcard-rdf/3.0#" xmlns:vCard4="http://www.w3.org/2006/vcard/ns#" xmlns:bqbiol="http://biomodels.net/biology-qualifiers/" xmlns:bqmodel="http://biomodels.net/model-qualifiers/">
            <rdf:Description rdf:about="#rxn06864">
              <bqbiol:is>
                <rdf:Bag>
                  <rdf:li rdf:resource="http://identifiers.org/seed.reaction/rxn06864"/>
                  <rdf:li rdf:resource="http://identifiers.org/ec-code/6.3.4.15"/>
                  <rdf:li rdf:resource="http://identifiers.org/kegg.reaction/R05145"/>
                  <rdf:li rdf:resource="http://identifiers.org/metanetx.reaction/MNXR142232"/>
                </rdf:Bag>
              </bqbiol:is>
            </rdf:Description>
          </rdf:RDF>
        </annotation>
        <listOfReactants>
          <speciesReference species="cpd03517__91__c0__93__" stoichiometry="1" constant="true"/>
          <speciesReference species="cpd12847__91__c0__93__" stoichiometry="1" constant="true"/>
        </listOfReactants>
        <listOfProducts>
          <speciesReference species="cpd00018__91__c0__93__" stoichiometry="1" constant="true"/>
          <speciesReference species="cpd00067__91__c0__93__" stoichiometry="2" constant="true"/>
          <speciesReference species="cpd12848__91__c0__93__" stoichiometry="1" constant="true"/>
        </listOfProducts>
        <fbc:geneProductAssociation>
          <fbc:geneProductRef fbc:geneProduct="G_g907"/>
        </fbc:geneProductAssociation>
      </reaction>
      <reaction metaid="rxn06672" id="rxn06672" name="acetyl-CoA carboxylase / biotin carboxylase reaction 1" reversible="true" fast="false" fbc:lowerFluxBound="FB1N1000" fbc:upperFluxBound="FB3N1000">
        <notes>
          <body xmlns="http://www.w3.org/1999/xhtml">
            <p>PROTEIN_ASSOCIATION:(AccC and AccB)</p>
            <p>SUPPORT_LEVEL:Experimental</p>
            <p>REFERENCES:Nogales et al 2010; Cowie et al 2006; diCenzo et al 2018a</p>
          </body>
        </notes>
        <annotation xmlns:sbml="http://www.sbml.org/sbml/level3/version1/core">
          <rdf:RDF xmlns:rdf="http://www.w3.org/1999/02/22-rdf-syntax-ns#" xmlns:dcterms="http://purl.org/dc/terms/" xmlns:vCard="http://www.w3.org/2001/vcard-rdf/3.0#" xmlns:vCard4="http://www.w3.org/2006/vcard/ns#" xmlns:bqbiol="http://biomodels.net/biology-qualifiers/" xmlns:bqmodel="http://biomodels.net/model-qualifiers/">
            <rdf:Description rdf:about="#rxn06672">
              <bqbiol:is>
                <rdf:Bag>
                  <rdf:li rdf:resource="http://identifiers.org/seed.reaction/rxn06672"/>
                  <rdf:li rdf:resource="http://identifiers.org/ec-code/6.3.4.14"/>
                  <rdf:li rdf:resource="http://identifiers.org/kegg.reaction/R04385"/>
                  <rdf:li rdf:resource="http://identifiers.org/metanetx.reaction/MNXR96330"/>
                </rdf:Bag>
              </bqbiol:is>
            </rdf:Description>
          </rdf:RDF>
        </annotation>
        <listOfReactants>
          <speciesReference species="cpd00002__91__c0__93__" stoichiometry="1" constant="true"/>
          <speciesReference species="cpd00242__91__c0__93__" stoichiometry="1" constant="true"/>
          <speciesReference species="cpd12848__91__c0__93__" stoichiometry="1" constant="true"/>
        </listOfReactants>
        <listOfProducts>
          <speciesReference species="cpd00008__91__c0__93__" stoichiometry="1" constant="true"/>
          <speciesReference species="cpd00009__91__c0__93__" stoichiometry="1" constant="true"/>
          <speciesReference species="cpd00067__91__c0__93__" stoichiometry="1" constant="true"/>
          <speciesReference species="cpd12543__91__c0__93__" stoichiometry="1" constant="true"/>
        </listOfProducts>
        <fbc:geneProductAssociation>
          <fbc:and>
            <fbc:geneProductRef fbc:geneProduct="G_g764"/>
            <fbc:geneProductRef fbc:geneProduct="G_g763"/>
          </fbc:and>
        </fbc:geneProductAssociation>
      </reaction>
      <reaction metaid="rxn06673" id="rxn06673" name="acetyl-CoA carboxylase / biotin carboxylase reaction 2" reversible="false" fast="false" fbc:lowerFluxBound="FB2N0" fbc:upperFluxBound="FB3N1000">
        <notes>
          <body xmlns="http://www.w3.org/1999/xhtml">
            <p>PROTEIN_ASSOCIATION:(AccD and AccA)</p>
            <p>SUPPORT_LEVEL:Experimental</p>
            <p>REFERENCES:Nogales et al 2010; diCenzo et al 2018a</p>
          </body>
        </notes>
        <annotation xmlns:sbml="http://www.sbml.org/sbml/level3/version1/core">
          <rdf:RDF xmlns:rdf="http://www.w3.org/1999/02/22-rdf-syntax-ns#" xmlns:dcterms="http://purl.org/dc/terms/" xmlns:vCard="http://www.w3.org/2001/vcard-rdf/3.0#" xmlns:vCard4="http://www.w3.org/2006/vcard/ns#" xmlns:bqbiol="http://biomodels.net/biology-qualifiers/" xmlns:bqmodel="http://biomodels.net/model-qualifiers/">
            <rdf:Description rdf:about="#rxn06673">
              <bqbiol:is>
                <rdf:Bag>
                  <rdf:li rdf:resource="http://identifiers.org/seed.reaction/rxn06673"/>
                  <rdf:li rdf:resource="http://identifiers.org/ec-code/6.4.1.2"/>
                  <rdf:li rdf:resource="http://identifiers.org/kegg.reaction/R04386"/>
                  <rdf:li rdf:resource="http://identifiers.org/metanetx.reaction/MNXR95220"/>
                </rdf:Bag>
              </bqbiol:is>
            </rdf:Description>
          </rdf:RDF>
        </annotation>
        <listOfReactants>
          <speciesReference species="cpd00022__91__c0__93__" stoichiometry="1" constant="true"/>
          <speciesReference species="cpd12543__91__c0__93__" stoichiometry="1" constant="true"/>
        </listOfReactants>
        <listOfProducts>
          <speciesReference species="cpd00070__91__c0__93__" stoichiometry="1" constant="true"/>
          <speciesReference species="cpd12848__91__c0__93__" stoichiometry="1" constant="true"/>
        </listOfProducts>
        <fbc:geneProductAssociation>
          <fbc:and>
            <fbc:geneProductRef fbc:geneProduct="G_g1103"/>
            <fbc:geneProductRef fbc:geneProduct="G_g593"/>
          </fbc:and>
        </fbc:geneProductAssociation>
      </reaction>
      <reaction metaid="rxn05465" id="rxn05465" name="malonyl-ACP:[acyl-carrier-protein] transferase" reversible="true" fast="false" fbc:lowerFluxBound="FB1N1000" fbc:upperFluxBound="FB3N1000">
        <notes>
          <body xmlns="http://www.w3.org/1999/xhtml">
            <p>PROTEIN_ASSOCIATION:(FabD and AcpP)</p>
            <p>SUPPORT_LEVEL:Experimental but incomplete</p>
            <p>REFERENCES:Platt et al 1990; López-Lara and Geiger 2000; diCenzo et al 2018a;In Tn-seq data (diCenzo et al 2018a), fabD did not appear to be absolutely essential, particularly in strains lacking pSymA and pSymB.  There may therefore be another enzyme encoded by the S. meliloti chromosome capable of performing this reaction, but at a slow rate.  A possible candidate is RkpA.</p>
          </body>
        </notes>
        <annotation xmlns:sbml="http://www.sbml.org/sbml/level3/version1/core">
          <rdf:RDF xmlns:rdf="http://www.w3.org/1999/02/22-rdf-syntax-ns#" xmlns:dcterms="http://purl.org/dc/terms/" xmlns:vCard="http://www.w3.org/2001/vcard-rdf/3.0#" xmlns:vCard4="http://www.w3.org/2006/vcard/ns#" xmlns:bqbiol="http://biomodels.net/biology-qualifiers/" xmlns:bqmodel="http://biomodels.net/model-qualifiers/">
            <rdf:Description rdf:about="#rxn05465">
              <bqbiol:is>
                <rdf:Bag>
                  <rdf:li rdf:resource="http://identifiers.org/seed.reaction/rxn05465"/>
                  <rdf:li rdf:resource="http://identifiers.org/ec-code/2.3.1.39"/>
                  <rdf:li rdf:resource="http://identifiers.org/kegg.reaction/R01626"/>
                  <rdf:li rdf:resource="http://identifiers.org/metanetx.reaction/MNXR101421"/>
                </rdf:Bag>
              </bqbiol:is>
            </rdf:Description>
          </rdf:RDF>
        </annotation>
        <listOfReactants>
          <speciesReference species="cpd00070__91__c0__93__" stoichiometry="1" constant="true"/>
          <speciesReference species="cpd11493__91__c0__93__" stoichiometry="1" constant="true"/>
        </listOfReactants>
        <listOfProducts>
          <speciesReference species="cpd00010__91__c0__93__" stoichiometry="1" constant="true"/>
          <speciesReference species="cpd11492__91__c0__93__" stoichiometry="1" constant="true"/>
        </listOfProducts>
        <fbc:geneProductAssociation>
          <fbc:and>
            <fbc:geneProductRef fbc:geneProduct="G_g566"/>
            <fbc:geneProductRef fbc:geneProduct="G_g568"/>
          </fbc:and>
        </fbc:geneProductAssociation>
      </reaction>
      <reaction metaid="rxn08766" id="rxn08766" name="Acetoacetyl-ACP synthase" reversible="true" fast="false" fbc:lowerFluxBound="FB1N1000" fbc:upperFluxBound="FB3N1000">
        <notes>
          <body xmlns="http://www.w3.org/1999/xhtml">
            <p>PROTEIN_ASSOCIATION:FabH</p>
            <p>SUPPORT_LEVEL:Experimental</p>
            <p>REFERENCES:diCenzo et al 2018a</p>
          </body>
        </notes>
        <annotation xmlns:sbml="http://www.sbml.org/sbml/level3/version1/core">
          <rdf:RDF xmlns:rdf="http://www.w3.org/1999/02/22-rdf-syntax-ns#" xmlns:dcterms="http://purl.org/dc/terms/" xmlns:vCard="http://www.w3.org/2001/vcard-rdf/3.0#" xmlns:vCard4="http://www.w3.org/2006/vcard/ns#" xmlns:bqbiol="http://biomodels.net/biology-qualifiers/" xmlns:bqmodel="http://biomodels.net/model-qualifiers/">
            <rdf:Description rdf:about="#rxn08766">
              <bqbiol:is>
                <rdf:Bag>
                  <rdf:li rdf:resource="http://identifiers.org/seed.reaction/rxn08766"/>
                  <rdf:li rdf:resource="http://identifiers.org/ec-code/2.3.1.180"/>
                  <rdf:li rdf:resource="http://identifiers.org/kegg.reaction/R10707"/>
                  <rdf:li rdf:resource="http://identifiers.org/metanetx.reaction/MNXR100913"/>
                </rdf:Bag>
              </bqbiol:is>
            </rdf:Description>
          </rdf:RDF>
        </annotation>
        <listOfReactants>
          <speciesReference species="cpd00022__91__c0__93__" stoichiometry="1" constant="true"/>
          <speciesReference species="cpd00067__91__c0__93__" stoichiometry="1" constant="true"/>
          <speciesReference species="cpd11492__91__c0__93__" stoichiometry="1" constant="true"/>
        </listOfReactants>
        <listOfProducts>
          <speciesReference species="cpd00010__91__c0__93__" stoichiometry="1" constant="true"/>
          <speciesReference species="cpd00011__91__c0__93__" stoichiometry="1" constant="true"/>
          <speciesReference species="cpd11488__91__c0__93__" stoichiometry="1" constant="true"/>
        </listOfProducts>
        <fbc:geneProductAssociation>
          <fbc:geneProductRef fbc:geneProduct="G_g852"/>
        </fbc:geneProductAssociation>
      </reaction>
      <reaction metaid="rxn05339" id="rxn05339" name="Acetoacetyl-ACP dehydrogenase" reversible="true" fast="false" fbc:lowerFluxBound="FB1N1000" fbc:upperFluxBound="FB3N1000">
        <notes>
          <body xmlns="http://www.w3.org/1999/xhtml">
            <p>PROTEIN_ASSOCIATION:FabG</p>
            <p>SUPPORT_LEVEL:Experimental</p>
            <p>REFERENCES:Mao et al 2016; diCenzo et al 2018a</p>
          </body>
        </notes>
        <annotation xmlns:sbml="http://www.sbml.org/sbml/level3/version1/core">
          <rdf:RDF xmlns:rdf="http://www.w3.org/1999/02/22-rdf-syntax-ns#" xmlns:dcterms="http://purl.org/dc/terms/" xmlns:vCard="http://www.w3.org/2001/vcard-rdf/3.0#" xmlns:vCard4="http://www.w3.org/2006/vcard/ns#" xmlns:bqbiol="http://biomodels.net/biology-qualifiers/" xmlns:bqmodel="http://biomodels.net/model-qualifiers/">
            <rdf:Description rdf:about="#rxn05339">
              <bqbiol:is>
                <rdf:Bag>
                  <rdf:li rdf:resource="http://identifiers.org/seed.reaction/rxn05339"/>
                  <rdf:li rdf:resource="http://identifiers.org/ec-code/1.1.1.100"/>
                  <rdf:li rdf:resource="http://identifiers.org/kegg.reaction/R02767"/>
                  <rdf:li rdf:resource="http://identifiers.org/metanetx.reaction/MNXR94951"/>
                </rdf:Bag>
              </bqbiol:is>
            </rdf:Description>
          </rdf:RDF>
        </annotation>
        <listOfReactants>
          <speciesReference species="cpd00006__91__c0__93__" stoichiometry="1" constant="true"/>
          <speciesReference species="cpd11478__91__c0__93__" stoichiometry="1" constant="true"/>
        </listOfReactants>
        <listOfProducts>
          <speciesReference species="cpd00005__91__c0__93__" stoichiometry="1" constant="true"/>
          <speciesReference species="cpd00067__91__c0__93__" stoichiometry="1" constant="true"/>
          <speciesReference species="cpd11488__91__c0__93__" stoichiometry="1" constant="true"/>
        </listOfProducts>
        <fbc:geneProductAssociation>
          <fbc:geneProductRef fbc:geneProduct="G_g567"/>
        </fbc:geneProductAssociation>
      </reaction>
      <reaction metaid="rxn05329" id="rxn05329" name="(R)-3-hydroxy-butanoyl-ACP dehydratase" reversible="true" fast="false" fbc:lowerFluxBound="FB1N1000" fbc:upperFluxBound="FB3N1000">
        <notes>
          <body xmlns="http://www.w3.org/1999/xhtml">
            <p>PROTEIN_ASSOCIATION:FabZ</p>
            <p>SUPPORT_LEVEL:Experimental but incomplete</p>
            <p>REFERENCES:diCenzo et al 2018a;Only FabZ was added to this reaction based on the differences in affinities for the substrate of the E. coli proteins (Heath and Rock 1996), but FabA may also catalyze this reaction</p>
          </body>
        </notes>
        <annotation xmlns:sbml="http://www.sbml.org/sbml/level3/version1/core">
          <rdf:RDF xmlns:rdf="http://www.w3.org/1999/02/22-rdf-syntax-ns#" xmlns:dcterms="http://purl.org/dc/terms/" xmlns:vCard="http://www.w3.org/2001/vcard-rdf/3.0#" xmlns:vCard4="http://www.w3.org/2006/vcard/ns#" xmlns:bqbiol="http://biomodels.net/biology-qualifiers/" xmlns:bqmodel="http://biomodels.net/model-qualifiers/">
            <rdf:Description rdf:about="#rxn05329">
              <bqbiol:is>
                <rdf:Bag>
                  <rdf:li rdf:resource="http://identifiers.org/seed.reaction/rxn05329"/>
                  <rdf:li rdf:resource="http://identifiers.org/ec-code/4.2.1.59"/>
                  <rdf:li rdf:resource="http://identifiers.org/kegg.reaction/R10208"/>
                  <rdf:li rdf:resource="http://identifiers.org/metanetx.reaction/MNXR94886"/>
                </rdf:Bag>
              </bqbiol:is>
            </rdf:Description>
          </rdf:RDF>
        </annotation>
        <listOfReactants>
          <speciesReference species="cpd11478__91__c0__93__" stoichiometry="1" constant="true"/>
        </listOfReactants>
        <listOfProducts>
          <speciesReference species="cpd00001__91__c0__93__" stoichiometry="1" constant="true"/>
          <speciesReference species="cpd11465__91__c0__93__" stoichiometry="1" constant="true"/>
        </listOfProducts>
        <fbc:geneProductAssociation>
          <fbc:geneProductRef fbc:geneProduct="G_g949"/>
        </fbc:geneProductAssociation>
      </reaction>
      <reaction metaid="rxn05322" id="rxn05322" name="But-2-enoyl-ACP reductase" reversible="false" fast="false" fbc:lowerFluxBound="FB2N0" fbc:upperFluxBound="FB3N1000">
        <notes>
          <body xmlns="http://www.w3.org/1999/xhtml">
            <p>PROTEIN_ASSOCIATION:FabI2</p>
            <p>SUPPORT_LEVEL:Experimental but incomplete</p>
            <p>REFERENCES:Cowie et al; diCenzo et al 2018a;There are two fabI genes in S. meliloti, and in Tn-seq data (diCenzo et al 2018a), both appeared essential suggesting they likely have separate functions.  As fabI2 is located next to fabB and fabA, we predict that FabI2 functions as the general enzyme associated with this reaction, while FabI1 is involved in very long chain fatty acid biosynthesis.</p>
          </body>
        </notes>
        <annotation xmlns:sbml="http://www.sbml.org/sbml/level3/version1/core">
          <rdf:RDF xmlns:rdf="http://www.w3.org/1999/02/22-rdf-syntax-ns#" xmlns:dcterms="http://purl.org/dc/terms/" xmlns:vCard="http://www.w3.org/2001/vcard-rdf/3.0#" xmlns:vCard4="http://www.w3.org/2006/vcard/ns#" xmlns:bqbiol="http://biomodels.net/biology-qualifiers/" xmlns:bqmodel="http://biomodels.net/model-qualifiers/">
            <rdf:Description rdf:about="#rxn05322">
              <bqbiol:is>
                <rdf:Bag>
                  <rdf:li rdf:resource="http://identifiers.org/seed.reaction/rxn05322"/>
                  <rdf:li rdf:resource="http://identifiers.org/ec-code/1.3.1.9"/>
                  <rdf:li rdf:resource="http://identifiers.org/kegg.reaction/R01403"/>
                  <rdf:li rdf:resource="http://identifiers.org/metanetx.reaction/MNXR108883"/>
                </rdf:Bag>
              </bqbiol:is>
            </rdf:Description>
          </rdf:RDF>
        </annotation>
        <listOfReactants>
          <speciesReference species="cpd00004__91__c0__93__" stoichiometry="1" constant="true"/>
          <speciesReference species="cpd00067__91__c0__93__" stoichiometry="1" constant="true"/>
          <speciesReference species="cpd11465__91__c0__93__" stoichiometry="1" constant="true"/>
        </listOfReactants>
        <listOfProducts>
          <speciesReference species="cpd00003__91__c0__93__" stoichiometry="1" constant="true"/>
          <speciesReference species="cpd11464__91__c0__93__" stoichiometry="1" constant="true"/>
        </listOfProducts>
        <fbc:geneProductAssociation>
          <fbc:geneProductRef fbc:geneProduct="G_g513"/>
        </fbc:geneProductAssociation>
      </reaction>
      <reaction metaid="rxn05346" id="rxn05346" name="3-oxohexanoyl-ACP synthase" reversible="false" fast="false" fbc:lowerFluxBound="FB2N0" fbc:upperFluxBound="FB3N1000">
        <notes>
          <body xmlns="http://www.w3.org/1999/xhtml">
            <p>PROTEIN_ASSOCIATION:(FabF or FabB)</p>
            <p>SUPPORT_LEVEL:Experimental but incomplete</p>
            <p>REFERENCES:diCenzo et al 2018a;FabF and FabB are annotated as catalyzing the same reaction, but both were essential in Tn-seq data (diCenzo et al 2018a).  Therefore they presumably have distinct, but likely overlapping, substrate specificity.  Therefore, in most cases the reactions are annotated as FabF or FabB since it has not been studies in S. meliloti the substrate specificies of these enzymes.  There are only two reactions where we have put just FabF just FabB, and these are based on the substrate specificities of these enzymes in E. coli (Feng and Cronan 1990, Garwin et al 1980)</p>
          </body>
        </notes>
        <annotation xmlns:sbml="http://www.sbml.org/sbml/level3/version1/core">
          <rdf:RDF xmlns:rdf="http://www.w3.org/1999/02/22-rdf-syntax-ns#" xmlns:dcterms="http://purl.org/dc/terms/" xmlns:vCard="http://www.w3.org/2001/vcard-rdf/3.0#" xmlns:vCard4="http://www.w3.org/2006/vcard/ns#" xmlns:bqbiol="http://biomodels.net/biology-qualifiers/" xmlns:bqmodel="http://biomodels.net/model-qualifiers/">
            <rdf:Description rdf:about="#rxn05346">
              <bqbiol:is>
                <rdf:Bag>
                  <rdf:li rdf:resource="http://identifiers.org/seed.reaction/rxn05346"/>
                  <rdf:li rdf:resource="http://identifiers.org/ec-code/2.3.1.179 and 2.3.1.41"/>
                  <rdf:li rdf:resource="http://identifiers.org/kegg.reaction/R02768"/>
                  <rdf:li rdf:resource="http://identifiers.org/metanetx.reaction/MNXR109245"/>
                </rdf:Bag>
              </bqbiol:is>
            </rdf:Description>
          </rdf:RDF>
        </annotation>
        <listOfReactants>
          <speciesReference species="cpd00067__91__c0__93__" stoichiometry="1" constant="true"/>
          <speciesReference species="cpd11464__91__c0__93__" stoichiometry="1" constant="true"/>
          <speciesReference species="cpd11492__91__c0__93__" stoichiometry="1" constant="true"/>
        </listOfReactants>
        <listOfProducts>
          <speciesReference species="cpd00011__91__c0__93__" stoichiometry="1" constant="true"/>
          <speciesReference species="cpd11486__91__c0__93__" stoichiometry="1" constant="true"/>
          <speciesReference species="cpd11493__91__c0__93__" stoichiometry="1" constant="true"/>
        </listOfProducts>
        <fbc:geneProductAssociation>
          <fbc:and>
            <fbc:geneProductRef fbc:geneProduct="G_g569"/>
            <fbc:geneProductRef fbc:geneProduct="G_g514"/>
          </fbc:and>
        </fbc:geneProductAssociation>
      </reaction>
      <reaction metaid="rxn05337" id="rxn05337" name="3-oxohexanoyl-ACP dehydrogenase" reversible="true" fast="false" fbc:lowerFluxBound="FB1N1000" fbc:upperFluxBound="FB3N1000">
        <notes>
          <body xmlns="http://www.w3.org/1999/xhtml">
            <p>PROTEIN_ASSOCIATION:FabG</p>
            <p>SUPPORT_LEVEL:Experimental</p>
            <p>REFERENCES:Mao et al 2016; diCenzo et al 2018a</p>
          </body>
        </notes>
        <annotation xmlns:sbml="http://www.sbml.org/sbml/level3/version1/core">
          <rdf:RDF xmlns:rdf="http://www.w3.org/1999/02/22-rdf-syntax-ns#" xmlns:dcterms="http://purl.org/dc/terms/" xmlns:vCard="http://www.w3.org/2001/vcard-rdf/3.0#" xmlns:vCard4="http://www.w3.org/2006/vcard/ns#" xmlns:bqbiol="http://biomodels.net/biology-qualifiers/" xmlns:bqmodel="http://biomodels.net/model-qualifiers/">
            <rdf:Description rdf:about="#rxn05337">
              <bqbiol:is>
                <rdf:Bag>
                  <rdf:li rdf:resource="http://identifiers.org/seed.reaction/rxn05337"/>
                  <rdf:li rdf:resource="http://identifiers.org/ec-code/1.1.1.100"/>
                  <rdf:li rdf:resource="http://identifiers.org/kegg.reaction/R02767"/>
                  <rdf:li rdf:resource="http://identifiers.org/metanetx.reaction/MNXR94952"/>
                </rdf:Bag>
              </bqbiol:is>
            </rdf:Description>
          </rdf:RDF>
        </annotation>
        <listOfReactants>
          <speciesReference species="cpd00006__91__c0__93__" stoichiometry="1" constant="true"/>
          <speciesReference species="cpd11479__91__c0__93__" stoichiometry="1" constant="true"/>
        </listOfReactants>
        <listOfProducts>
          <speciesReference species="cpd00005__91__c0__93__" stoichiometry="1" constant="true"/>
          <speciesReference species="cpd00067__91__c0__93__" stoichiometry="1" constant="true"/>
          <speciesReference species="cpd11486__91__c0__93__" stoichiometry="1" constant="true"/>
        </listOfProducts>
        <fbc:geneProductAssociation>
          <fbc:geneProductRef fbc:geneProduct="G_g567"/>
        </fbc:geneProductAssociation>
      </reaction>
      <reaction metaid="rxn05330" id="rxn05330" name="(R)-3-hydroxy-hexanoyl-ACP dehydratase" reversible="true" fast="false" fbc:lowerFluxBound="FB1N1000" fbc:upperFluxBound="FB3N1000">
        <notes>
          <body xmlns="http://www.w3.org/1999/xhtml">
            <p>PROTEIN_ASSOCIATION:(FabZ or FabA)</p>
            <p>SUPPORT_LEVEL:Experimental but incomplete</p>
            <p>REFERENCES:diCenzo et al 2018a;Both FabZ and FabA were added to this reaction based on the differences in affinities for the substrate of the E. coli proteins (Heath and Rock 1996), but this may not be the case in S. meliloti.</p>
          </body>
        </notes>
        <annotation xmlns:sbml="http://www.sbml.org/sbml/level3/version1/core">
          <rdf:RDF xmlns:rdf="http://www.w3.org/1999/02/22-rdf-syntax-ns#" xmlns:dcterms="http://purl.org/dc/terms/" xmlns:vCard="http://www.w3.org/2001/vcard-rdf/3.0#" xmlns:vCard4="http://www.w3.org/2006/vcard/ns#" xmlns:bqbiol="http://biomodels.net/biology-qualifiers/" xmlns:bqmodel="http://biomodels.net/model-qualifiers/">
            <rdf:Description rdf:about="#rxn05330">
              <bqbiol:is>
                <rdf:Bag>
                  <rdf:li rdf:resource="http://identifiers.org/seed.reaction/rxn05330"/>
                  <rdf:li rdf:resource="http://identifiers.org/ec-code/4.2.1.59"/>
                  <rdf:li rdf:resource="http://identifiers.org/kegg.reaction/R10208"/>
                  <rdf:li rdf:resource="http://identifiers.org/metanetx.reaction/MNXR94887"/>
                </rdf:Bag>
              </bqbiol:is>
            </rdf:Description>
          </rdf:RDF>
        </annotation>
        <listOfReactants>
          <speciesReference species="cpd11479__91__c0__93__" stoichiometry="1" constant="true"/>
        </listOfReactants>
        <listOfProducts>
          <speciesReference species="cpd00001__91__c0__93__" stoichiometry="1" constant="true"/>
          <speciesReference species="cpd11473__91__c0__93__" stoichiometry="1" constant="true"/>
        </listOfProducts>
        <fbc:geneProductAssociation>
          <fbc:or>
            <fbc:geneProductRef fbc:geneProduct="G_g949"/>
            <fbc:geneProductRef fbc:geneProduct="G_g515"/>
          </fbc:or>
        </fbc:geneProductAssociation>
      </reaction>
      <reaction metaid="rxn05326" id="rxn05326" name="trans-Hex-2-enoyl-ACP reductase" reversible="false" fast="false" fbc:lowerFluxBound="FB2N0" fbc:upperFluxBound="FB3N1000">
        <notes>
          <body xmlns="http://www.w3.org/1999/xhtml">
            <p>PROTEIN_ASSOCIATION:FabI2</p>
            <p>SUPPORT_LEVEL:Experimental but incomplete</p>
            <p>REFERENCES:Cowie et al; diCenzo et al 2018a;There are two fabI genes in S. meliloti, and in Tn-seq data (diCenzo et al 2018a), both appeared essential suggesting they likely have separate functions.  As fabI2 is located next to fabB and fabA, we predict that FabI2 functions as the general enzyme associated with this reaction, while FabI1 is involved in very long chain fatty acid biosynthesis.</p>
          </body>
        </notes>
        <annotation xmlns:sbml="http://www.sbml.org/sbml/level3/version1/core">
          <rdf:RDF xmlns:rdf="http://www.w3.org/1999/02/22-rdf-syntax-ns#" xmlns:dcterms="http://purl.org/dc/terms/" xmlns:vCard="http://www.w3.org/2001/vcard-rdf/3.0#" xmlns:vCard4="http://www.w3.org/2006/vcard/ns#" xmlns:bqbiol="http://biomodels.net/biology-qualifiers/" xmlns:bqmodel="http://biomodels.net/model-qualifiers/">
            <rdf:Description rdf:about="#rxn05326">
              <bqbiol:is>
                <rdf:Bag>
                  <rdf:li rdf:resource="http://identifiers.org/seed.reaction/rxn05326"/>
                  <rdf:li rdf:resource="http://identifiers.org/ec-code/1.3.1.9"/>
                  <rdf:li rdf:resource="http://identifiers.org/kegg.reaction/R01403"/>
                  <rdf:li rdf:resource="http://identifiers.org/metanetx.reaction/MNXR109246"/>
                </rdf:Bag>
              </bqbiol:is>
            </rdf:Description>
          </rdf:RDF>
        </annotation>
        <listOfReactants>
          <speciesReference species="cpd00004__91__c0__93__" stoichiometry="1" constant="true"/>
          <speciesReference species="cpd00067__91__c0__93__" stoichiometry="1" constant="true"/>
          <speciesReference species="cpd11473__91__c0__93__" stoichiometry="1" constant="true"/>
        </listOfReactants>
        <listOfProducts>
          <speciesReference species="cpd00003__91__c0__93__" stoichiometry="1" constant="true"/>
          <speciesReference species="cpd11472__91__c0__93__" stoichiometry="1" constant="true"/>
        </listOfProducts>
        <fbc:geneProductAssociation>
          <fbc:geneProductRef fbc:geneProduct="G_g513"/>
        </fbc:geneProductAssociation>
      </reaction>
      <reaction metaid="rxn05350" id="rxn05350" name="3-oxooctanoyl-ACP synthase" reversible="false" fast="false" fbc:lowerFluxBound="FB2N0" fbc:upperFluxBound="FB3N1000">
        <notes>
          <body xmlns="http://www.w3.org/1999/xhtml">
            <p>PROTEIN_ASSOCIATION:(FabF or FabB)</p>
            <p>SUPPORT_LEVEL:Experimental but incomplete</p>
            <p>REFERENCES:diCenzo et al 2018a;FabF and FabB are annotated as catalyzing the same reaction, but both were essential in Tn-seq data (diCenzo et al 2018a).  Therefore they presumably have distinct, but likely overlapping, substrate specificity.  Therefore, in most cases the reactions are annotated as FabF or FabB since it has not been studies in S. meliloti the substrate specificies of these enzymes.  There are only two reactions where we have put just FabF just FabB, and these are based on the substrate specificities of these enzymes in E. coli (Feng and Cronan 1990, Garwin et al 1980)</p>
          </body>
        </notes>
        <annotation xmlns:sbml="http://www.sbml.org/sbml/level3/version1/core">
          <rdf:RDF xmlns:rdf="http://www.w3.org/1999/02/22-rdf-syntax-ns#" xmlns:dcterms="http://purl.org/dc/terms/" xmlns:vCard="http://www.w3.org/2001/vcard-rdf/3.0#" xmlns:vCard4="http://www.w3.org/2006/vcard/ns#" xmlns:bqbiol="http://biomodels.net/biology-qualifiers/" xmlns:bqmodel="http://biomodels.net/model-qualifiers/">
            <rdf:Description rdf:about="#rxn05350">
              <bqbiol:is>
                <rdf:Bag>
                  <rdf:li rdf:resource="http://identifiers.org/seed.reaction/rxn05350"/>
                  <rdf:li rdf:resource="http://identifiers.org/ec-code/2.3.1.179 and 2.3.1.41"/>
                  <rdf:li rdf:resource="http://identifiers.org/kegg.reaction/R02768"/>
                  <rdf:li rdf:resource="http://identifiers.org/metanetx.reaction/MNXR109248"/>
                </rdf:Bag>
              </bqbiol:is>
            </rdf:Description>
          </rdf:RDF>
        </annotation>
        <listOfReactants>
          <speciesReference species="cpd00067__91__c0__93__" stoichiometry="1" constant="true"/>
          <speciesReference species="cpd11472__91__c0__93__" stoichiometry="1" constant="true"/>
          <speciesReference species="cpd11492__91__c0__93__" stoichiometry="1" constant="true"/>
        </listOfReactants>
        <listOfProducts>
          <speciesReference species="cpd00011__91__c0__93__" stoichiometry="1" constant="true"/>
          <speciesReference species="cpd11490__91__c0__93__" stoichiometry="1" constant="true"/>
          <speciesReference species="cpd11493__91__c0__93__" stoichiometry="1" constant="true"/>
        </listOfProducts>
        <fbc:geneProductAssociation>
          <fbc:and>
            <fbc:geneProductRef fbc:geneProduct="G_g569"/>
            <fbc:geneProductRef fbc:geneProduct="G_g514"/>
          </fbc:and>
        </fbc:geneProductAssociation>
      </reaction>
      <reaction metaid="rxn05341" id="rxn05341" name="3-oxooctanoyl-ACP dehydrogenase" reversible="true" fast="false" fbc:lowerFluxBound="FB1N1000" fbc:upperFluxBound="FB3N1000">
        <notes>
          <body xmlns="http://www.w3.org/1999/xhtml">
            <p>PROTEIN_ASSOCIATION:FabG</p>
            <p>SUPPORT_LEVEL:Experimental</p>
            <p>REFERENCES:Mao et al 2016; diCenzo et al 2018a</p>
          </body>
        </notes>
        <annotation xmlns:sbml="http://www.sbml.org/sbml/level3/version1/core">
          <rdf:RDF xmlns:rdf="http://www.w3.org/1999/02/22-rdf-syntax-ns#" xmlns:dcterms="http://purl.org/dc/terms/" xmlns:vCard="http://www.w3.org/2001/vcard-rdf/3.0#" xmlns:vCard4="http://www.w3.org/2006/vcard/ns#" xmlns:bqbiol="http://biomodels.net/biology-qualifiers/" xmlns:bqmodel="http://biomodels.net/model-qualifiers/">
            <rdf:Description rdf:about="#rxn05341">
              <bqbiol:is>
                <rdf:Bag>
                  <rdf:li rdf:resource="http://identifiers.org/seed.reaction/rxn05341"/>
                  <rdf:li rdf:resource="http://identifiers.org/ec-code/1.1.1.100"/>
                  <rdf:li rdf:resource="http://identifiers.org/kegg.reaction/R02767"/>
                  <rdf:li rdf:resource="http://identifiers.org/metanetx.reaction/MNXR94953"/>
                </rdf:Bag>
              </bqbiol:is>
            </rdf:Description>
          </rdf:RDF>
        </annotation>
        <listOfReactants>
          <speciesReference species="cpd00006__91__c0__93__" stoichiometry="1" constant="true"/>
          <speciesReference species="cpd11483__91__c0__93__" stoichiometry="1" constant="true"/>
        </listOfReactants>
        <listOfProducts>
          <speciesReference species="cpd00005__91__c0__93__" stoichiometry="1" constant="true"/>
          <speciesReference species="cpd00067__91__c0__93__" stoichiometry="1" constant="true"/>
          <speciesReference species="cpd11490__91__c0__93__" stoichiometry="1" constant="true"/>
        </listOfProducts>
        <fbc:geneProductAssociation>
          <fbc:geneProductRef fbc:geneProduct="G_g567"/>
        </fbc:geneProductAssociation>
      </reaction>
      <reaction metaid="rxn05334" id="rxn05334" name="(R)-3-hydroxy-octanoyl-ACP dehydratase" reversible="true" fast="false" fbc:lowerFluxBound="FB1N1000" fbc:upperFluxBound="FB3N1000">
        <notes>
          <body xmlns="http://www.w3.org/1999/xhtml">
            <p>PROTEIN_ASSOCIATION:(FabZ or FabA)</p>
            <p>SUPPORT_LEVEL:Experimental but incomplete</p>
            <p>REFERENCES:diCenzo et al 2018a;Both FabZ and FabA were added to this reaction based on the differences in affinities for the substrate of the E. coli proteins (Heath and Rock 1996), but this may not be the case in S. meliloti.</p>
          </body>
        </notes>
        <annotation xmlns:sbml="http://www.sbml.org/sbml/level3/version1/core">
          <rdf:RDF xmlns:rdf="http://www.w3.org/1999/02/22-rdf-syntax-ns#" xmlns:dcterms="http://purl.org/dc/terms/" xmlns:vCard="http://www.w3.org/2001/vcard-rdf/3.0#" xmlns:vCard4="http://www.w3.org/2006/vcard/ns#" xmlns:bqbiol="http://biomodels.net/biology-qualifiers/" xmlns:bqmodel="http://biomodels.net/model-qualifiers/">
            <rdf:Description rdf:about="#rxn05334">
              <bqbiol:is>
                <rdf:Bag>
                  <rdf:li rdf:resource="http://identifiers.org/seed.reaction/rxn05334"/>
                  <rdf:li rdf:resource="http://identifiers.org/ec-code/4.2.1.59"/>
                  <rdf:li rdf:resource="http://identifiers.org/kegg.reaction/R10208"/>
                  <rdf:li rdf:resource="http://identifiers.org/metanetx.reaction/MNXR94888"/>
                </rdf:Bag>
              </bqbiol:is>
            </rdf:Description>
          </rdf:RDF>
        </annotation>
        <listOfReactants>
          <speciesReference species="cpd11483__91__c0__93__" stoichiometry="1" constant="true"/>
        </listOfReactants>
        <listOfProducts>
          <speciesReference species="cpd00001__91__c0__93__" stoichiometry="1" constant="true"/>
          <speciesReference species="cpd11471__91__c0__93__" stoichiometry="1" constant="true"/>
        </listOfProducts>
        <fbc:geneProductAssociation>
          <fbc:or>
            <fbc:geneProductRef fbc:geneProduct="G_g949"/>
            <fbc:geneProductRef fbc:geneProduct="G_g515"/>
          </fbc:or>
        </fbc:geneProductAssociation>
      </reaction>
      <reaction metaid="rxn05325" id="rxn05325" name="trans-Oct-2-enoyl-ACP reductase" reversible="false" fast="false" fbc:lowerFluxBound="FB2N0" fbc:upperFluxBound="FB3N1000">
        <notes>
          <body xmlns="http://www.w3.org/1999/xhtml">
            <p>PROTEIN_ASSOCIATION:FabI2</p>
            <p>SUPPORT_LEVEL:Experimental but incomplete</p>
            <p>REFERENCES:Cowie et al; diCenzo et al 2018a;There are two fabI genes in S. meliloti, and Tn-seq data (diCenzo et al 2018a), both appeared essential suggesting they likely have separate functions.  As fabI2 is located next to fabB and fabA, we predict that FabI2 functions as the general enzyme associated with this reaction, while FabI1 is involved in very long chain fatty acid biosynthesis.</p>
          </body>
        </notes>
        <annotation xmlns:sbml="http://www.sbml.org/sbml/level3/version1/core">
          <rdf:RDF xmlns:rdf="http://www.w3.org/1999/02/22-rdf-syntax-ns#" xmlns:dcterms="http://purl.org/dc/terms/" xmlns:vCard="http://www.w3.org/2001/vcard-rdf/3.0#" xmlns:vCard4="http://www.w3.org/2006/vcard/ns#" xmlns:bqbiol="http://biomodels.net/biology-qualifiers/" xmlns:bqmodel="http://biomodels.net/model-qualifiers/">
            <rdf:Description rdf:about="#rxn05325">
              <bqbiol:is>
                <rdf:Bag>
                  <rdf:li rdf:resource="http://identifiers.org/seed.reaction/rxn05325"/>
                  <rdf:li rdf:resource="http://identifiers.org/ec-code/1.3.1.9"/>
                  <rdf:li rdf:resource="http://identifiers.org/kegg.reaction/R01403"/>
                  <rdf:li rdf:resource="http://identifiers.org/metanetx.reaction/MNXR109249"/>
                </rdf:Bag>
              </bqbiol:is>
            </rdf:Description>
          </rdf:RDF>
        </annotation>
        <listOfReactants>
          <speciesReference species="cpd00004__91__c0__93__" stoichiometry="1" constant="true"/>
          <speciesReference species="cpd00067__91__c0__93__" stoichiometry="1" constant="true"/>
          <speciesReference species="cpd11471__91__c0__93__" stoichiometry="1" constant="true"/>
        </listOfReactants>
        <listOfProducts>
          <speciesReference species="cpd00003__91__c0__93__" stoichiometry="1" constant="true"/>
          <speciesReference species="cpd11470__91__c0__93__" stoichiometry="1" constant="true"/>
        </listOfProducts>
        <fbc:geneProductAssociation>
          <fbc:geneProductRef fbc:geneProduct="G_g513"/>
        </fbc:geneProductAssociation>
      </reaction>
      <reaction metaid="rxn05343" id="rxn05343" name="3-oxodecanoyl-ACP synthase" reversible="false" fast="false" fbc:lowerFluxBound="FB2N0" fbc:upperFluxBound="FB3N1000">
        <notes>
          <body xmlns="http://www.w3.org/1999/xhtml">
            <p>PROTEIN_ASSOCIATION:(FabF or FabB)</p>
            <p>SUPPORT_LEVEL:Experimental but incomplete</p>
            <p>REFERENCES:diCenzo et al 2018a;FabF and FabB are annotated as catalyzing the same reaction, but both were essential in Tn-seq data (diCenzo et al 2018a).  Therefore they presumably have distinct, but likely overlapping, substrate specificity.  Therefore, in most cases the reactions are annotated as FabF or FabB since it has not been studies in S. meliloti the substrate specificies of these enzymes.  There are only two reactions where we have put just FabF just FabB, and these are based on the substrate specificities of these enzymes in E. coli (Feng and Cronan 1990, Garwin et al 1980)</p>
          </body>
        </notes>
        <annotation xmlns:sbml="http://www.sbml.org/sbml/level3/version1/core">
          <rdf:RDF xmlns:rdf="http://www.w3.org/1999/02/22-rdf-syntax-ns#" xmlns:dcterms="http://purl.org/dc/terms/" xmlns:vCard="http://www.w3.org/2001/vcard-rdf/3.0#" xmlns:vCard4="http://www.w3.org/2006/vcard/ns#" xmlns:bqbiol="http://biomodels.net/biology-qualifiers/" xmlns:bqmodel="http://biomodels.net/model-qualifiers/">
            <rdf:Description rdf:about="#rxn05343">
              <bqbiol:is>
                <rdf:Bag>
                  <rdf:li rdf:resource="http://identifiers.org/seed.reaction/rxn05343"/>
                  <rdf:li rdf:resource="http://identifiers.org/ec-code/2.3.1.179 and 2.3.1.41"/>
                  <rdf:li rdf:resource="http://identifiers.org/kegg.reaction/R02768"/>
                  <rdf:li rdf:resource="http://identifiers.org/metanetx.reaction/MNXR109251"/>
                </rdf:Bag>
              </bqbiol:is>
            </rdf:Description>
          </rdf:RDF>
        </annotation>
        <listOfReactants>
          <speciesReference species="cpd00067__91__c0__93__" stoichiometry="1" constant="true"/>
          <speciesReference species="cpd11470__91__c0__93__" stoichiometry="1" constant="true"/>
          <speciesReference species="cpd11492__91__c0__93__" stoichiometry="1" constant="true"/>
        </listOfReactants>
        <listOfProducts>
          <speciesReference species="cpd00011__91__c0__93__" stoichiometry="1" constant="true"/>
          <speciesReference species="cpd11487__91__c0__93__" stoichiometry="1" constant="true"/>
          <speciesReference species="cpd11493__91__c0__93__" stoichiometry="1" constant="true"/>
        </listOfProducts>
        <fbc:geneProductAssociation>
          <fbc:and>
            <fbc:geneProductRef fbc:geneProduct="G_g569"/>
            <fbc:geneProductRef fbc:geneProduct="G_g514"/>
          </fbc:and>
        </fbc:geneProductAssociation>
      </reaction>
      <reaction metaid="rxn05338" id="rxn05338" name="3-oxydecanoyl-ACP dehydrogenase" reversible="true" fast="false" fbc:lowerFluxBound="FB1N1000" fbc:upperFluxBound="FB3N1000">
        <notes>
          <body xmlns="http://www.w3.org/1999/xhtml">
            <p>PROTEIN_ASSOCIATION:FabG</p>
            <p>SUPPORT_LEVEL:Experimental</p>
            <p>REFERENCES:Mao et al 2016; diCenzo et al 2018a</p>
          </body>
        </notes>
        <annotation xmlns:sbml="http://www.sbml.org/sbml/level3/version1/core">
          <rdf:RDF xmlns:rdf="http://www.w3.org/1999/02/22-rdf-syntax-ns#" xmlns:dcterms="http://purl.org/dc/terms/" xmlns:vCard="http://www.w3.org/2001/vcard-rdf/3.0#" xmlns:vCard4="http://www.w3.org/2006/vcard/ns#" xmlns:bqbiol="http://biomodels.net/biology-qualifiers/" xmlns:bqmodel="http://biomodels.net/model-qualifiers/">
            <rdf:Description rdf:about="#rxn05338">
              <bqbiol:is>
                <rdf:Bag>
                  <rdf:li rdf:resource="http://identifiers.org/seed.reaction/rxn05338"/>
                  <rdf:li rdf:resource="http://identifiers.org/ec-code/1.1.1.100"/>
                  <rdf:li rdf:resource="http://identifiers.org/kegg.reaction/R02767"/>
                  <rdf:li rdf:resource="http://identifiers.org/metanetx.reaction/MNXR94941"/>
                </rdf:Bag>
              </bqbiol:is>
            </rdf:Description>
          </rdf:RDF>
        </annotation>
        <listOfReactants>
          <speciesReference species="cpd00006__91__c0__93__" stoichiometry="1" constant="true"/>
          <speciesReference species="cpd11482__91__c0__93__" stoichiometry="1" constant="true"/>
        </listOfReactants>
        <listOfProducts>
          <speciesReference species="cpd00005__91__c0__93__" stoichiometry="1" constant="true"/>
          <speciesReference species="cpd00067__91__c0__93__" stoichiometry="1" constant="true"/>
          <speciesReference species="cpd11487__91__c0__93__" stoichiometry="1" constant="true"/>
        </listOfProducts>
        <fbc:geneProductAssociation>
          <fbc:geneProductRef fbc:geneProduct="G_g567"/>
        </fbc:geneProductAssociation>
      </reaction>
      <reaction metaid="rxn05333" id="rxn05333" name="(R)-3-hydroxy-decanoyl-ACP dehydratase" reversible="true" fast="false" fbc:lowerFluxBound="FB1N1000" fbc:upperFluxBound="FB3N1000">
        <notes>
          <body xmlns="http://www.w3.org/1999/xhtml">
            <p>PROTEIN_ASSOCIATION:(FabZ or FabA)</p>
            <p>SUPPORT_LEVEL:Experimental but incomplete</p>
            <p>REFERENCES:diCenzo et al 2018a;Both FabZ and FabA were added to this reaction based on the differences in affinities for the substrate of the E. coli proteins (Heath and Rock 1996), but this may not be the case in S. meliloti.</p>
          </body>
        </notes>
        <annotation xmlns:sbml="http://www.sbml.org/sbml/level3/version1/core">
          <rdf:RDF xmlns:rdf="http://www.w3.org/1999/02/22-rdf-syntax-ns#" xmlns:dcterms="http://purl.org/dc/terms/" xmlns:vCard="http://www.w3.org/2001/vcard-rdf/3.0#" xmlns:vCard4="http://www.w3.org/2006/vcard/ns#" xmlns:bqbiol="http://biomodels.net/biology-qualifiers/" xmlns:bqmodel="http://biomodels.net/model-qualifiers/">
            <rdf:Description rdf:about="#rxn05333">
              <bqbiol:is>
                <rdf:Bag>
                  <rdf:li rdf:resource="http://identifiers.org/seed.reaction/rxn05333"/>
                  <rdf:li rdf:resource="http://identifiers.org/ec-code/4.2.1.59"/>
                  <rdf:li rdf:resource="http://identifiers.org/kegg.reaction/R10208"/>
                  <rdf:li rdf:resource="http://identifiers.org/metanetx.reaction/MNXR94876"/>
                </rdf:Bag>
              </bqbiol:is>
            </rdf:Description>
          </rdf:RDF>
        </annotation>
        <listOfReactants>
          <speciesReference species="cpd11482__91__c0__93__" stoichiometry="1" constant="true"/>
        </listOfReactants>
        <listOfProducts>
          <speciesReference species="cpd00001__91__c0__93__" stoichiometry="1" constant="true"/>
          <speciesReference species="cpd11475__91__c0__93__" stoichiometry="1" constant="true"/>
        </listOfProducts>
        <fbc:geneProductAssociation>
          <fbc:or>
            <fbc:geneProductRef fbc:geneProduct="G_g949"/>
            <fbc:geneProductRef fbc:geneProduct="G_g515"/>
          </fbc:or>
        </fbc:geneProductAssociation>
      </reaction>
      <reaction metaid="rxn05327" id="rxn05327" name="trans-Dec-2-enoyl-ACP reductase" reversible="false" fast="false" fbc:lowerFluxBound="FB2N0" fbc:upperFluxBound="FB3N1000">
        <notes>
          <body xmlns="http://www.w3.org/1999/xhtml">
            <p>PROTEIN_ASSOCIATION:FabI2</p>
            <p>SUPPORT_LEVEL:Experimental but incomplete</p>
            <p>REFERENCES:Cowie et al; diCenzo et al 2018a;There are two fabI genes in S. meliloti, and in Tn-seq data (diCenzo et al 2018a), both appeared essential suggesting they likely have separate functions.  As fabI2 is located next to fabB and fabA, we predict that FabI2 functions as the general enzyme associated with this reaction, while FabI1 is involved in very long chain fatty acid biosynthesis.</p>
          </body>
        </notes>
        <annotation xmlns:sbml="http://www.sbml.org/sbml/level3/version1/core">
          <rdf:RDF xmlns:rdf="http://www.w3.org/1999/02/22-rdf-syntax-ns#" xmlns:dcterms="http://purl.org/dc/terms/" xmlns:vCard="http://www.w3.org/2001/vcard-rdf/3.0#" xmlns:vCard4="http://www.w3.org/2006/vcard/ns#" xmlns:bqbiol="http://biomodels.net/biology-qualifiers/" xmlns:bqmodel="http://biomodels.net/model-qualifiers/">
            <rdf:Description rdf:about="#rxn05327">
              <bqbiol:is>
                <rdf:Bag>
                  <rdf:li rdf:resource="http://identifiers.org/seed.reaction/rxn05327"/>
                  <rdf:li rdf:resource="http://identifiers.org/ec-code/1.3.1.9"/>
                  <rdf:li rdf:resource="http://identifiers.org/kegg.reaction/R01403"/>
                  <rdf:li rdf:resource="http://identifiers.org/metanetx.reaction/MNXR109252"/>
                </rdf:Bag>
              </bqbiol:is>
            </rdf:Description>
          </rdf:RDF>
        </annotation>
        <listOfReactants>
          <speciesReference species="cpd00004__91__c0__93__" stoichiometry="1" constant="true"/>
          <speciesReference species="cpd00067__91__c0__93__" stoichiometry="1" constant="true"/>
          <speciesReference species="cpd11475__91__c0__93__" stoichiometry="1" constant="true"/>
        </listOfReactants>
        <listOfProducts>
          <speciesReference species="cpd00003__91__c0__93__" stoichiometry="1" constant="true"/>
          <speciesReference species="cpd11474__91__c0__93__" stoichiometry="1" constant="true"/>
        </listOfProducts>
        <fbc:geneProductAssociation>
          <fbc:geneProductRef fbc:geneProduct="G_g513"/>
        </fbc:geneProductAssociation>
      </reaction>
      <reaction metaid="rxn05348" id="rxn05348" name="3-oxo-dodecanoyl-ACP synthase" reversible="false" fast="false" fbc:lowerFluxBound="FB2N0" fbc:upperFluxBound="FB3N1000">
        <notes>
          <body xmlns="http://www.w3.org/1999/xhtml">
            <p>PROTEIN_ASSOCIATION:(FabF or FabB)</p>
            <p>SUPPORT_LEVEL:Experimental but incomplete</p>
            <p>REFERENCES:diCenzo et al 2018a;FabF and FabB are annotated as catalyzing the same reaction, but both were essential in Tn-seq data (diCenzo et al 2018a).  Therefore they presumably have distinct, but likely overlapping, substrate specificity.  Therefore, in most cases the reactions are annotated as FabF or FabB since it has not been studies in S. meliloti the substrate specificies of these enzymes.  There are only two reactions where we have put just FabF just FabB, and these are based on the substrate specificities of these enzymes in E. coli (Feng and Cronan 1990, Garwin et al 1980)</p>
          </body>
        </notes>
        <annotation xmlns:sbml="http://www.sbml.org/sbml/level3/version1/core">
          <rdf:RDF xmlns:rdf="http://www.w3.org/1999/02/22-rdf-syntax-ns#" xmlns:dcterms="http://purl.org/dc/terms/" xmlns:vCard="http://www.w3.org/2001/vcard-rdf/3.0#" xmlns:vCard4="http://www.w3.org/2006/vcard/ns#" xmlns:bqbiol="http://biomodels.net/biology-qualifiers/" xmlns:bqmodel="http://biomodels.net/model-qualifiers/">
            <rdf:Description rdf:about="#rxn05348">
              <bqbiol:is>
                <rdf:Bag>
                  <rdf:li rdf:resource="http://identifiers.org/seed.reaction/rxn05348"/>
                  <rdf:li rdf:resource="http://identifiers.org/ec-code/2.3.1.179 and 2.3.1.41"/>
                  <rdf:li rdf:resource="http://identifiers.org/kegg.reaction/R02768"/>
                  <rdf:li rdf:resource="http://identifiers.org/metanetx.reaction/MNXR109254"/>
                </rdf:Bag>
              </bqbiol:is>
            </rdf:Description>
          </rdf:RDF>
        </annotation>
        <listOfReactants>
          <speciesReference species="cpd00067__91__c0__93__" stoichiometry="1" constant="true"/>
          <speciesReference species="cpd11474__91__c0__93__" stoichiometry="1" constant="true"/>
          <speciesReference species="cpd11492__91__c0__93__" stoichiometry="1" constant="true"/>
        </listOfReactants>
        <listOfProducts>
          <speciesReference species="cpd00011__91__c0__93__" stoichiometry="1" constant="true"/>
          <speciesReference species="cpd11489__91__c0__93__" stoichiometry="1" constant="true"/>
          <speciesReference species="cpd11493__91__c0__93__" stoichiometry="1" constant="true"/>
        </listOfProducts>
        <fbc:geneProductAssociation>
          <fbc:and>
            <fbc:geneProductRef fbc:geneProduct="G_g569"/>
            <fbc:geneProductRef fbc:geneProduct="G_g514"/>
          </fbc:and>
        </fbc:geneProductAssociation>
      </reaction>
      <reaction metaid="rxn05340" id="rxn05340" name="3-oxo-dodecanoyl-ACP dehydrogenase" reversible="true" fast="false" fbc:lowerFluxBound="FB1N1000" fbc:upperFluxBound="FB3N1000">
        <notes>
          <body xmlns="http://www.w3.org/1999/xhtml">
            <p>PROTEIN_ASSOCIATION:FabG</p>
            <p>SUPPORT_LEVEL:Experimental</p>
            <p>REFERENCES:Mao et al 2016; diCenzo et al 2018a</p>
          </body>
        </notes>
        <annotation xmlns:sbml="http://www.sbml.org/sbml/level3/version1/core">
          <rdf:RDF xmlns:rdf="http://www.w3.org/1999/02/22-rdf-syntax-ns#" xmlns:dcterms="http://purl.org/dc/terms/" xmlns:vCard="http://www.w3.org/2001/vcard-rdf/3.0#" xmlns:vCard4="http://www.w3.org/2006/vcard/ns#" xmlns:bqbiol="http://biomodels.net/biology-qualifiers/" xmlns:bqmodel="http://biomodels.net/model-qualifiers/">
            <rdf:Description rdf:about="#rxn05340">
              <bqbiol:is>
                <rdf:Bag>
                  <rdf:li rdf:resource="http://identifiers.org/seed.reaction/rxn05340"/>
                  <rdf:li rdf:resource="http://identifiers.org/ec-code/1.1.1.100"/>
                  <rdf:li rdf:resource="http://identifiers.org/kegg.reaction/R02767"/>
                  <rdf:li rdf:resource="http://identifiers.org/metanetx.reaction/MNXR94942"/>
                </rdf:Bag>
              </bqbiol:is>
            </rdf:Description>
          </rdf:RDF>
        </annotation>
        <listOfReactants>
          <speciesReference species="cpd00006__91__c0__93__" stoichiometry="1" constant="true"/>
          <speciesReference species="cpd11480__91__c0__93__" stoichiometry="1" constant="true"/>
        </listOfReactants>
        <listOfProducts>
          <speciesReference species="cpd00005__91__c0__93__" stoichiometry="1" constant="true"/>
          <speciesReference species="cpd00067__91__c0__93__" stoichiometry="1" constant="true"/>
          <speciesReference species="cpd11489__91__c0__93__" stoichiometry="1" constant="true"/>
        </listOfProducts>
        <fbc:geneProductAssociation>
          <fbc:geneProductRef fbc:geneProduct="G_g567"/>
        </fbc:geneProductAssociation>
      </reaction>
      <reaction metaid="rxn05331" id="rxn05331" name="(R)-3-hydroxy-dodecanoyl-ACP dehydratase" reversible="true" fast="false" fbc:lowerFluxBound="FB1N1000" fbc:upperFluxBound="FB3N1000">
        <notes>
          <body xmlns="http://www.w3.org/1999/xhtml">
            <p>PROTEIN_ASSOCIATION:(FabZ or FabA)</p>
            <p>SUPPORT_LEVEL:Experimental but incomplete</p>
            <p>REFERENCES:diCenzo et al 2018a;Both FabZ and FabA were added to this reaction based on the differences in affinities for the substrate of the E. coli proteins (Heath and Rock 1996), but this may not be the case in S. meliloti.</p>
          </body>
        </notes>
        <annotation xmlns:sbml="http://www.sbml.org/sbml/level3/version1/core">
          <rdf:RDF xmlns:rdf="http://www.w3.org/1999/02/22-rdf-syntax-ns#" xmlns:dcterms="http://purl.org/dc/terms/" xmlns:vCard="http://www.w3.org/2001/vcard-rdf/3.0#" xmlns:vCard4="http://www.w3.org/2006/vcard/ns#" xmlns:bqbiol="http://biomodels.net/biology-qualifiers/" xmlns:bqmodel="http://biomodels.net/model-qualifiers/">
            <rdf:Description rdf:about="#rxn05331">
              <bqbiol:is>
                <rdf:Bag>
                  <rdf:li rdf:resource="http://identifiers.org/seed.reaction/rxn05331"/>
                  <rdf:li rdf:resource="http://identifiers.org/ec-code/4.2.1.59"/>
                  <rdf:li rdf:resource="http://identifiers.org/kegg.reaction/R10208"/>
                  <rdf:li rdf:resource="http://identifiers.org/metanetx.reaction/MNXR94877"/>
                </rdf:Bag>
              </bqbiol:is>
            </rdf:Description>
          </rdf:RDF>
        </annotation>
        <listOfReactants>
          <speciesReference species="cpd11480__91__c0__93__" stoichiometry="1" constant="true"/>
        </listOfReactants>
        <listOfProducts>
          <speciesReference species="cpd00001__91__c0__93__" stoichiometry="1" constant="true"/>
          <speciesReference species="cpd11469__91__c0__93__" stoichiometry="1" constant="true"/>
        </listOfProducts>
        <fbc:geneProductAssociation>
          <fbc:or>
            <fbc:geneProductRef fbc:geneProduct="G_g949"/>
            <fbc:geneProductRef fbc:geneProduct="G_g515"/>
          </fbc:or>
        </fbc:geneProductAssociation>
      </reaction>
      <reaction metaid="rxn05324" id="rxn05324" name="trans-Dodec-2-enoyl-ACP reductase" reversible="false" fast="false" fbc:lowerFluxBound="FB2N0" fbc:upperFluxBound="FB3N1000">
        <notes>
          <body xmlns="http://www.w3.org/1999/xhtml">
            <p>PROTEIN_ASSOCIATION:FabI2</p>
            <p>SUPPORT_LEVEL:Experimental but incomplete</p>
            <p>REFERENCES:Cowie et al; diCenzo et al 2018a;There are two fabI genes in S. meliloti, and in Tn-seq data (diCenzo et al 2018a), both appeared essential suggesting they likely have separate functions.  As fabI2 is located next to fabB and fabA, we predict that FabI2 functions as the general enzyme associated with this reaction, while FabI1 is involved in very long chain fatty acid biosynthesis.</p>
          </body>
        </notes>
        <annotation xmlns:sbml="http://www.sbml.org/sbml/level3/version1/core">
          <rdf:RDF xmlns:rdf="http://www.w3.org/1999/02/22-rdf-syntax-ns#" xmlns:dcterms="http://purl.org/dc/terms/" xmlns:vCard="http://www.w3.org/2001/vcard-rdf/3.0#" xmlns:vCard4="http://www.w3.org/2006/vcard/ns#" xmlns:bqbiol="http://biomodels.net/biology-qualifiers/" xmlns:bqmodel="http://biomodels.net/model-qualifiers/">
            <rdf:Description rdf:about="#rxn05324">
              <bqbiol:is>
                <rdf:Bag>
                  <rdf:li rdf:resource="http://identifiers.org/seed.reaction/rxn05324"/>
                  <rdf:li rdf:resource="http://identifiers.org/ec-code/1.3.1.9"/>
                  <rdf:li rdf:resource="http://identifiers.org/kegg.reaction/R01403"/>
                  <rdf:li rdf:resource="http://identifiers.org/metanetx.reaction/MNXR109080"/>
                </rdf:Bag>
              </bqbiol:is>
            </rdf:Description>
          </rdf:RDF>
        </annotation>
        <listOfReactants>
          <speciesReference species="cpd00004__91__c0__93__" stoichiometry="1" constant="true"/>
          <speciesReference species="cpd00067__91__c0__93__" stoichiometry="1" constant="true"/>
          <speciesReference species="cpd11469__91__c0__93__" stoichiometry="1" constant="true"/>
        </listOfReactants>
        <listOfProducts>
          <speciesReference species="cpd00003__91__c0__93__" stoichiometry="1" constant="true"/>
          <speciesReference species="cpd11468__91__c0__93__" stoichiometry="1" constant="true"/>
        </listOfProducts>
        <fbc:geneProductAssociation>
          <fbc:geneProductRef fbc:geneProduct="G_g513"/>
        </fbc:geneProductAssociation>
      </reaction>
      <reaction metaid="rxn05345" id="rxn05345" name="3-oxo-tetradecanoyl-ACP synthase" reversible="true" fast="false" fbc:lowerFluxBound="FB1N1000" fbc:upperFluxBound="FB3N1000">
        <notes>
          <body xmlns="http://www.w3.org/1999/xhtml">
            <p>PROTEIN_ASSOCIATION:(FabF or FabB)</p>
            <p>SUPPORT_LEVEL:Experimental but incomplete</p>
            <p>REFERENCES:diCenzo et al 2018a;FabF and FabB are annotated as catalyzing the same reaction, but both were essential in Tn-seq data (diCenzo et al 2018a).  Therefore they presumably have distinct, but likely overlapping, substrate specificity.  Therefore, in most cases the reactions are annotated as FabF or FabB since it has not been studies in S. meliloti the substrate specificies of these enzymes.  There are only two reactions where we have put just FabF just FabB, and these are based on the substrate specificities of these enzymes in E. coli (Feng and Cronan 1990, Garwin et al 1980)</p>
          </body>
        </notes>
        <annotation xmlns:sbml="http://www.sbml.org/sbml/level3/version1/core">
          <rdf:RDF xmlns:rdf="http://www.w3.org/1999/02/22-rdf-syntax-ns#" xmlns:dcterms="http://purl.org/dc/terms/" xmlns:vCard="http://www.w3.org/2001/vcard-rdf/3.0#" xmlns:vCard4="http://www.w3.org/2006/vcard/ns#" xmlns:bqbiol="http://biomodels.net/biology-qualifiers/" xmlns:bqmodel="http://biomodels.net/model-qualifiers/">
            <rdf:Description rdf:about="#rxn05345">
              <bqbiol:is>
                <rdf:Bag>
                  <rdf:li rdf:resource="http://identifiers.org/seed.reaction/rxn05345"/>
                  <rdf:li rdf:resource="http://identifiers.org/ec-code/2.3.1.179 and 2.3.1.41"/>
                  <rdf:li rdf:resource="http://identifiers.org/kegg.reaction/R02768"/>
                  <rdf:li rdf:resource="http://identifiers.org/metanetx.reaction/MNXR109082"/>
                </rdf:Bag>
              </bqbiol:is>
            </rdf:Description>
          </rdf:RDF>
        </annotation>
        <listOfReactants>
          <speciesReference species="cpd00067__91__c0__93__" stoichiometry="1" constant="true"/>
          <speciesReference species="cpd11468__91__c0__93__" stoichiometry="1" constant="true"/>
          <speciesReference species="cpd11492__91__c0__93__" stoichiometry="1" constant="true"/>
        </listOfReactants>
        <listOfProducts>
          <speciesReference species="cpd00011__91__c0__93__" stoichiometry="1" constant="true"/>
          <speciesReference species="cpd11491__91__c0__93__" stoichiometry="1" constant="true"/>
          <speciesReference species="cpd11493__91__c0__93__" stoichiometry="1" constant="true"/>
        </listOfProducts>
        <fbc:geneProductAssociation>
          <fbc:and>
            <fbc:geneProductRef fbc:geneProduct="G_g569"/>
            <fbc:geneProductRef fbc:geneProduct="G_g514"/>
          </fbc:and>
        </fbc:geneProductAssociation>
      </reaction>
      <reaction metaid="rxn05342" id="rxn05342" name="3-oxo-tetradecanoyl-ACP dehydrogenase" reversible="true" fast="false" fbc:lowerFluxBound="FB1N1000" fbc:upperFluxBound="FB3N1000">
        <notes>
          <body xmlns="http://www.w3.org/1999/xhtml">
            <p>PROTEIN_ASSOCIATION:FabG</p>
            <p>SUPPORT_LEVEL:Experimental</p>
            <p>REFERENCES:Mao et al 2016; diCenzo et al 2018a</p>
          </body>
        </notes>
        <annotation xmlns:sbml="http://www.sbml.org/sbml/level3/version1/core">
          <rdf:RDF xmlns:rdf="http://www.w3.org/1999/02/22-rdf-syntax-ns#" xmlns:dcterms="http://purl.org/dc/terms/" xmlns:vCard="http://www.w3.org/2001/vcard-rdf/3.0#" xmlns:vCard4="http://www.w3.org/2006/vcard/ns#" xmlns:bqbiol="http://biomodels.net/biology-qualifiers/" xmlns:bqmodel="http://biomodels.net/model-qualifiers/">
            <rdf:Description rdf:about="#rxn05342">
              <bqbiol:is>
                <rdf:Bag>
                  <rdf:li rdf:resource="http://identifiers.org/seed.reaction/rxn05342"/>
                  <rdf:li rdf:resource="http://identifiers.org/ec-code/1.1.1.100"/>
                  <rdf:li rdf:resource="http://identifiers.org/kegg.reaction/R02767"/>
                  <rdf:li rdf:resource="http://identifiers.org/metanetx.reaction/MNXR94944"/>
                </rdf:Bag>
              </bqbiol:is>
            </rdf:Description>
          </rdf:RDF>
        </annotation>
        <listOfReactants>
          <speciesReference species="cpd00006__91__c0__93__" stoichiometry="1" constant="true"/>
          <speciesReference species="cpd11484__91__c0__93__" stoichiometry="1" constant="true"/>
        </listOfReactants>
        <listOfProducts>
          <speciesReference species="cpd00005__91__c0__93__" stoichiometry="1" constant="true"/>
          <speciesReference species="cpd00067__91__c0__93__" stoichiometry="1" constant="true"/>
          <speciesReference species="cpd11491__91__c0__93__" stoichiometry="1" constant="true"/>
        </listOfProducts>
        <fbc:geneProductAssociation>
          <fbc:geneProductRef fbc:geneProduct="G_g567"/>
        </fbc:geneProductAssociation>
      </reaction>
      <reaction metaid="rxn05335" id="rxn05335" name="(R)-3-hydroxy-tetradecanoyl-ACP dehydratase" reversible="true" fast="false" fbc:lowerFluxBound="FB1N1000" fbc:upperFluxBound="FB3N1000">
        <notes>
          <body xmlns="http://www.w3.org/1999/xhtml">
            <p>PROTEIN_ASSOCIATION:(FabZ or FabA)</p>
            <p>SUPPORT_LEVEL:Experimental but incomplete</p>
            <p>REFERENCES:diCenzo et al 2018a;Both FabZ and FabA were added to this reaction based on the differences in affinities for the substrate of the E. coli proteins (Heath and Rock 1996), but this may not be the case in S. meliloti.</p>
          </body>
        </notes>
        <annotation xmlns:sbml="http://www.sbml.org/sbml/level3/version1/core">
          <rdf:RDF xmlns:rdf="http://www.w3.org/1999/02/22-rdf-syntax-ns#" xmlns:dcterms="http://purl.org/dc/terms/" xmlns:vCard="http://www.w3.org/2001/vcard-rdf/3.0#" xmlns:vCard4="http://www.w3.org/2006/vcard/ns#" xmlns:bqbiol="http://biomodels.net/biology-qualifiers/" xmlns:bqmodel="http://biomodels.net/model-qualifiers/">
            <rdf:Description rdf:about="#rxn05335">
              <bqbiol:is>
                <rdf:Bag>
                  <rdf:li rdf:resource="http://identifiers.org/seed.reaction/rxn05335"/>
                  <rdf:li rdf:resource="http://identifiers.org/ec-code/4.2.1.59"/>
                  <rdf:li rdf:resource="http://identifiers.org/kegg.reaction/R10208"/>
                  <rdf:li rdf:resource="http://identifiers.org/metanetx.reaction/MNXR94879"/>
                </rdf:Bag>
              </bqbiol:is>
            </rdf:Description>
          </rdf:RDF>
        </annotation>
        <listOfReactants>
          <speciesReference species="cpd11484__91__c0__93__" stoichiometry="1" constant="true"/>
        </listOfReactants>
        <listOfProducts>
          <speciesReference species="cpd00001__91__c0__93__" stoichiometry="1" constant="true"/>
          <speciesReference species="cpd11467__91__c0__93__" stoichiometry="1" constant="true"/>
        </listOfProducts>
        <fbc:geneProductAssociation>
          <fbc:or>
            <fbc:geneProductRef fbc:geneProduct="G_g949"/>
            <fbc:geneProductRef fbc:geneProduct="G_g515"/>
          </fbc:or>
        </fbc:geneProductAssociation>
      </reaction>
      <reaction metaid="rxn05323" id="rxn05323" name="trans-Tetradec-2-enoyl-ACP reductase" reversible="false" fast="false" fbc:lowerFluxBound="FB2N0" fbc:upperFluxBound="FB3N1000">
        <notes>
          <body xmlns="http://www.w3.org/1999/xhtml">
            <p>PROTEIN_ASSOCIATION:FabI2</p>
            <p>SUPPORT_LEVEL:Experimental but incomplete</p>
            <p>REFERENCES:Cowie et al; diCenzo et al 2018a;There are two fabI genes in S. meliloti, and in Tn-seq data (diCenzo et al 2018a), both appeared essential suggesting they likely have separate functions.  As fabI2 is located next to fabB and fabA, we predict that FabI2 functions as the general enzyme associated with this reaction, while FabI1 is involved in very long chain fatty acid biosynthesis.</p>
          </body>
        </notes>
        <annotation xmlns:sbml="http://www.sbml.org/sbml/level3/version1/core">
          <rdf:RDF xmlns:rdf="http://www.w3.org/1999/02/22-rdf-syntax-ns#" xmlns:dcterms="http://purl.org/dc/terms/" xmlns:vCard="http://www.w3.org/2001/vcard-rdf/3.0#" xmlns:vCard4="http://www.w3.org/2006/vcard/ns#" xmlns:bqbiol="http://biomodels.net/biology-qualifiers/" xmlns:bqmodel="http://biomodels.net/model-qualifiers/">
            <rdf:Description rdf:about="#rxn05323">
              <bqbiol:is>
                <rdf:Bag>
                  <rdf:li rdf:resource="http://identifiers.org/seed.reaction/rxn05323"/>
                  <rdf:li rdf:resource="http://identifiers.org/ec-code/1.3.1.9"/>
                  <rdf:li rdf:resource="http://identifiers.org/kegg.reaction/R01403"/>
                  <rdf:li rdf:resource="http://identifiers.org/metanetx.reaction/MNXR109255"/>
                </rdf:Bag>
              </bqbiol:is>
            </rdf:Description>
          </rdf:RDF>
        </annotation>
        <listOfReactants>
          <speciesReference species="cpd00004__91__c0__93__" stoichiometry="1" constant="true"/>
          <speciesReference species="cpd00067__91__c0__93__" stoichiometry="1" constant="true"/>
          <speciesReference species="cpd11467__91__c0__93__" stoichiometry="1" constant="true"/>
        </listOfReactants>
        <listOfProducts>
          <speciesReference species="cpd00003__91__c0__93__" stoichiometry="1" constant="true"/>
          <speciesReference species="cpd11466__91__c0__93__" stoichiometry="1" constant="true"/>
        </listOfProducts>
        <fbc:geneProductAssociation>
          <fbc:geneProductRef fbc:geneProduct="G_g513"/>
        </fbc:geneProductAssociation>
      </reaction>
      <reaction metaid="rxn05344" id="rxn05344" name="3-oxohexadecanoyl-ACP synthase" reversible="false" fast="false" fbc:lowerFluxBound="FB2N0" fbc:upperFluxBound="FB3N1000">
        <notes>
          <body xmlns="http://www.w3.org/1999/xhtml">
            <p>PROTEIN_ASSOCIATION:(FabF or FabB)</p>
            <p>SUPPORT_LEVEL:Experimental but incomplete</p>
            <p>REFERENCES:diCenzo et al 2018a;FabF and FabB are annotated as catalyzing the same reaction, but both were essential in Tn-seq data (diCenzo et al 2018a).  Therefore they presumably have distinct, but likely overlapping, substrate specificity.  Therefore, in most cases the reactions are annotated as FabF or FabB since it has not been studies in S. meliloti the substrate specificies of these enzymes.  There are only two reactions where we have put just FabF just FabB, and these are based on the substrate specificities of these enzymes in E. coli (Feng and Cronan 1990, Garwin et al 1980)</p>
          </body>
        </notes>
        <annotation xmlns:sbml="http://www.sbml.org/sbml/level3/version1/core">
          <rdf:RDF xmlns:rdf="http://www.w3.org/1999/02/22-rdf-syntax-ns#" xmlns:dcterms="http://purl.org/dc/terms/" xmlns:vCard="http://www.w3.org/2001/vcard-rdf/3.0#" xmlns:vCard4="http://www.w3.org/2006/vcard/ns#" xmlns:bqbiol="http://biomodels.net/biology-qualifiers/" xmlns:bqmodel="http://biomodels.net/model-qualifiers/">
            <rdf:Description rdf:about="#rxn05344">
              <bqbiol:is>
                <rdf:Bag>
                  <rdf:li rdf:resource="http://identifiers.org/seed.reaction/rxn05344"/>
                  <rdf:li rdf:resource="http://identifiers.org/ec-code/2.3.1.179 and 2.3.1.41"/>
                  <rdf:li rdf:resource="http://identifiers.org/kegg.reaction/R02768"/>
                  <rdf:li rdf:resource="http://identifiers.org/metanetx.reaction/MNXR109257"/>
                </rdf:Bag>
              </bqbiol:is>
            </rdf:Description>
          </rdf:RDF>
        </annotation>
        <listOfReactants>
          <speciesReference species="cpd00067__91__c0__93__" stoichiometry="1" constant="true"/>
          <speciesReference species="cpd11466__91__c0__93__" stoichiometry="1" constant="true"/>
          <speciesReference species="cpd11492__91__c0__93__" stoichiometry="1" constant="true"/>
        </listOfReactants>
        <listOfProducts>
          <speciesReference species="cpd00011__91__c0__93__" stoichiometry="1" constant="true"/>
          <speciesReference species="cpd11485__91__c0__93__" stoichiometry="1" constant="true"/>
          <speciesReference species="cpd11493__91__c0__93__" stoichiometry="1" constant="true"/>
        </listOfProducts>
        <fbc:geneProductAssociation>
          <fbc:and>
            <fbc:geneProductRef fbc:geneProduct="G_g569"/>
            <fbc:geneProductRef fbc:geneProduct="G_g514"/>
          </fbc:and>
        </fbc:geneProductAssociation>
      </reaction>
      <reaction metaid="rxn05336" id="rxn05336" name="3-oxohexadecanoyl-ACP dehydrogenase" reversible="true" fast="false" fbc:lowerFluxBound="FB1N1000" fbc:upperFluxBound="FB3N1000">
        <notes>
          <body xmlns="http://www.w3.org/1999/xhtml">
            <p>PROTEIN_ASSOCIATION:FabG</p>
            <p>SUPPORT_LEVEL:Experimental</p>
            <p>REFERENCES:Mao et al 2016; diCenzo et al 2018a</p>
          </body>
        </notes>
        <annotation xmlns:sbml="http://www.sbml.org/sbml/level3/version1/core">
          <rdf:RDF xmlns:rdf="http://www.w3.org/1999/02/22-rdf-syntax-ns#" xmlns:dcterms="http://purl.org/dc/terms/" xmlns:vCard="http://www.w3.org/2001/vcard-rdf/3.0#" xmlns:vCard4="http://www.w3.org/2006/vcard/ns#" xmlns:bqbiol="http://biomodels.net/biology-qualifiers/" xmlns:bqmodel="http://biomodels.net/model-qualifiers/">
            <rdf:Description rdf:about="#rxn05336">
              <bqbiol:is>
                <rdf:Bag>
                  <rdf:li rdf:resource="http://identifiers.org/seed.reaction/rxn05336"/>
                  <rdf:li rdf:resource="http://identifiers.org/ec-code/1.1.1.100"/>
                  <rdf:li rdf:resource="http://identifiers.org/kegg.reaction/R02767"/>
                  <rdf:li rdf:resource="http://identifiers.org/metanetx.reaction/MNXR94946"/>
                </rdf:Bag>
              </bqbiol:is>
            </rdf:Description>
          </rdf:RDF>
        </annotation>
        <listOfReactants>
          <speciesReference species="cpd00006__91__c0__93__" stoichiometry="1" constant="true"/>
          <speciesReference species="cpd11481__91__c0__93__" stoichiometry="1" constant="true"/>
        </listOfReactants>
        <listOfProducts>
          <speciesReference species="cpd00005__91__c0__93__" stoichiometry="1" constant="true"/>
          <speciesReference species="cpd00067__91__c0__93__" stoichiometry="1" constant="true"/>
          <speciesReference species="cpd11485__91__c0__93__" stoichiometry="1" constant="true"/>
        </listOfProducts>
        <fbc:geneProductAssociation>
          <fbc:geneProductRef fbc:geneProduct="G_g567"/>
        </fbc:geneProductAssociation>
      </reaction>
      <reaction metaid="rxn05332" id="rxn05332" name="(R)-3-hydroxy-hexadecanoyl-ACP dehydratase" reversible="true" fast="false" fbc:lowerFluxBound="FB1N1000" fbc:upperFluxBound="FB3N1000">
        <notes>
          <body xmlns="http://www.w3.org/1999/xhtml">
            <p>PROTEIN_ASSOCIATION:(FabZ or FabA)</p>
            <p>SUPPORT_LEVEL:Experimental but incomplete</p>
            <p>REFERENCES:diCenzo et al 2018a;Both FabZ and FabA were added to this reaction based on the differences in affinities for the substrate of the E. coli proteins (Heath and Rock 1996), but this may not be the case in S. meliloti.</p>
          </body>
        </notes>
        <annotation xmlns:sbml="http://www.sbml.org/sbml/level3/version1/core">
          <rdf:RDF xmlns:rdf="http://www.w3.org/1999/02/22-rdf-syntax-ns#" xmlns:dcterms="http://purl.org/dc/terms/" xmlns:vCard="http://www.w3.org/2001/vcard-rdf/3.0#" xmlns:vCard4="http://www.w3.org/2006/vcard/ns#" xmlns:bqbiol="http://biomodels.net/biology-qualifiers/" xmlns:bqmodel="http://biomodels.net/model-qualifiers/">
            <rdf:Description rdf:about="#rxn05332">
              <bqbiol:is>
                <rdf:Bag>
                  <rdf:li rdf:resource="http://identifiers.org/seed.reaction/rxn05332"/>
                  <rdf:li rdf:resource="http://identifiers.org/ec-code/4.2.1.59"/>
                  <rdf:li rdf:resource="http://identifiers.org/kegg.reaction/R10208"/>
                  <rdf:li rdf:resource="http://identifiers.org/metanetx.reaction/MNXR94881"/>
                </rdf:Bag>
              </bqbiol:is>
            </rdf:Description>
          </rdf:RDF>
        </annotation>
        <listOfReactants>
          <speciesReference species="cpd11481__91__c0__93__" stoichiometry="1" constant="true"/>
        </listOfReactants>
        <listOfProducts>
          <speciesReference species="cpd00001__91__c0__93__" stoichiometry="1" constant="true"/>
          <speciesReference species="cpd11477__91__c0__93__" stoichiometry="1" constant="true"/>
        </listOfProducts>
        <fbc:geneProductAssociation>
          <fbc:or>
            <fbc:geneProductRef fbc:geneProduct="G_g949"/>
            <fbc:geneProductRef fbc:geneProduct="G_g515"/>
          </fbc:or>
        </fbc:geneProductAssociation>
      </reaction>
      <reaction metaid="rxn05328" id="rxn05328" name="trans-Hexadec-2-enoyl-ACP reductase" reversible="false" fast="false" fbc:lowerFluxBound="FB2N0" fbc:upperFluxBound="FB3N1000">
        <notes>
          <body xmlns="http://www.w3.org/1999/xhtml">
            <p>PROTEIN_ASSOCIATION:FabI2</p>
            <p>SUPPORT_LEVEL:Experimental but incomplete</p>
            <p>REFERENCES:Cowie et al; diCenzo et al 2018a;There are two fabI genes in S. meliloti, and in Tn-seq data (diCenzo et al 2018a), both appeared essential suggesting they likely have separate functions.  As fabI2 is located next to fabB and fabA, we predict that FabI2 functions as the general enzyme associated with this reaction, while FabI1 is involved in very long chain fatty acid biosynthesis.</p>
          </body>
        </notes>
        <annotation xmlns:sbml="http://www.sbml.org/sbml/level3/version1/core">
          <rdf:RDF xmlns:rdf="http://www.w3.org/1999/02/22-rdf-syntax-ns#" xmlns:dcterms="http://purl.org/dc/terms/" xmlns:vCard="http://www.w3.org/2001/vcard-rdf/3.0#" xmlns:vCard4="http://www.w3.org/2006/vcard/ns#" xmlns:bqbiol="http://biomodels.net/biology-qualifiers/" xmlns:bqmodel="http://biomodels.net/model-qualifiers/">
            <rdf:Description rdf:about="#rxn05328">
              <bqbiol:is>
                <rdf:Bag>
                  <rdf:li rdf:resource="http://identifiers.org/seed.reaction/rxn05328"/>
                  <rdf:li rdf:resource="http://identifiers.org/ec-code/1.3.1.9"/>
                  <rdf:li rdf:resource="http://identifiers.org/kegg.reaction/R01403"/>
                  <rdf:li rdf:resource="http://identifiers.org/metanetx.reaction/MNXR109258"/>
                </rdf:Bag>
              </bqbiol:is>
            </rdf:Description>
          </rdf:RDF>
        </annotation>
        <listOfReactants>
          <speciesReference species="cpd00004__91__c0__93__" stoichiometry="1" constant="true"/>
          <speciesReference species="cpd00067__91__c0__93__" stoichiometry="1" constant="true"/>
          <speciesReference species="cpd11477__91__c0__93__" stoichiometry="1" constant="true"/>
        </listOfReactants>
        <listOfProducts>
          <speciesReference species="cpd00003__91__c0__93__" stoichiometry="1" constant="true"/>
          <speciesReference species="cpd11476__91__c0__93__" stoichiometry="1" constant="true"/>
        </listOfProducts>
        <fbc:geneProductAssociation>
          <fbc:geneProductRef fbc:geneProduct="G_g513"/>
        </fbc:geneProductAssociation>
      </reaction>
      <reaction metaid="rxn05460" id="rxn05460" name="3-oxooctadecanoyl-ACP synthase" reversible="false" fast="false" fbc:lowerFluxBound="FB2N0" fbc:upperFluxBound="FB3N1000">
        <notes>
          <body xmlns="http://www.w3.org/1999/xhtml">
            <p>PROTEIN_ASSOCIATION:(FabF or FabB)</p>
            <p>SUPPORT_LEVEL:Experimental but incomplete</p>
            <p>REFERENCES:diCenzo et al 2018a;FabF and FabB are annotated as catalyzing the same reaction, but both were essential in Tn-seq data (diCenzo et al 2018a).  Therefore they presumably have distinct, but likely overlapping, substrate specificity.  Therefore, in most cases the reactions are annotated as FabF or FabB since it has not been studies in S. meliloti the substrate specificies of these enzymes.  There are only two reactions where we have put just FabF just FabB, and these are based on the substrate specificities of these enzymes in E. coli (Feng and Cronan 1990, Garwin et al 1980)</p>
          </body>
        </notes>
        <annotation xmlns:sbml="http://www.sbml.org/sbml/level3/version1/core">
          <rdf:RDF xmlns:rdf="http://www.w3.org/1999/02/22-rdf-syntax-ns#" xmlns:dcterms="http://purl.org/dc/terms/" xmlns:vCard="http://www.w3.org/2001/vcard-rdf/3.0#" xmlns:vCard4="http://www.w3.org/2006/vcard/ns#" xmlns:bqbiol="http://biomodels.net/biology-qualifiers/" xmlns:bqmodel="http://biomodels.net/model-qualifiers/">
            <rdf:Description rdf:about="#rxn05460">
              <bqbiol:is>
                <rdf:Bag>
                  <rdf:li rdf:resource="http://identifiers.org/seed.reaction/rxn05460"/>
                  <rdf:li rdf:resource="http://identifiers.org/ec-code/2.3.1.179 and 2.3.1.41"/>
                  <rdf:li rdf:resource="http://identifiers.org/kegg.reaction/R02768"/>
                  <rdf:li rdf:resource="http://identifiers.org/metanetx.reaction/MNXR134955"/>
                </rdf:Bag>
              </bqbiol:is>
            </rdf:Description>
          </rdf:RDF>
        </annotation>
        <listOfReactants>
          <speciesReference species="cpd00067__91__c0__93__" stoichiometry="1" constant="true"/>
          <speciesReference species="cpd11476__91__c0__93__" stoichiometry="1" constant="true"/>
          <speciesReference species="cpd11492__91__c0__93__" stoichiometry="1" constant="true"/>
        </listOfReactants>
        <listOfProducts>
          <speciesReference species="cpd00011__91__c0__93__" stoichiometry="1" constant="true"/>
          <speciesReference species="cpd11493__91__c0__93__" stoichiometry="1" constant="true"/>
          <speciesReference species="cpd11570__91__c0__93__" stoichiometry="1" constant="true"/>
        </listOfProducts>
        <fbc:geneProductAssociation>
          <fbc:and>
            <fbc:geneProductRef fbc:geneProduct="G_g569"/>
            <fbc:geneProductRef fbc:geneProduct="G_g514"/>
          </fbc:and>
        </fbc:geneProductAssociation>
      </reaction>
      <reaction metaid="rxn05461" id="rxn05461" name="3-oxooctadecanoyl-ACP dehydrogenase" reversible="true" fast="false" fbc:lowerFluxBound="FB1N1000" fbc:upperFluxBound="FB3N1000">
        <notes>
          <body xmlns="http://www.w3.org/1999/xhtml">
            <p>PROTEIN_ASSOCIATION:FabG</p>
            <p>SUPPORT_LEVEL:Experimental</p>
            <p>REFERENCES:Mao et al 2016; diCenzo et al 2018a</p>
          </body>
        </notes>
        <annotation xmlns:sbml="http://www.sbml.org/sbml/level3/version1/core">
          <rdf:RDF xmlns:rdf="http://www.w3.org/1999/02/22-rdf-syntax-ns#" xmlns:dcterms="http://purl.org/dc/terms/" xmlns:vCard="http://www.w3.org/2001/vcard-rdf/3.0#" xmlns:vCard4="http://www.w3.org/2006/vcard/ns#" xmlns:bqbiol="http://biomodels.net/biology-qualifiers/" xmlns:bqmodel="http://biomodels.net/model-qualifiers/">
            <rdf:Description rdf:about="#rxn05461">
              <bqbiol:is>
                <rdf:Bag>
                  <rdf:li rdf:resource="http://identifiers.org/seed.reaction/rxn05461"/>
                  <rdf:li rdf:resource="http://identifiers.org/ec-code/1.1.1.100"/>
                  <rdf:li rdf:resource="http://identifiers.org/kegg.reaction/R02767"/>
                  <rdf:li rdf:resource="http://identifiers.org/metanetx.reaction/MNXR134956"/>
                </rdf:Bag>
              </bqbiol:is>
            </rdf:Description>
          </rdf:RDF>
        </annotation>
        <listOfReactants>
          <speciesReference species="cpd00005__91__c0__93__" stoichiometry="1" constant="true"/>
          <speciesReference species="cpd00067__91__c0__93__" stoichiometry="1" constant="true"/>
          <speciesReference species="cpd11570__91__c0__93__" stoichiometry="1" constant="true"/>
        </listOfReactants>
        <listOfProducts>
          <speciesReference species="cpd00006__91__c0__93__" stoichiometry="1" constant="true"/>
          <speciesReference species="cpd11571__91__c0__93__" stoichiometry="1" constant="true"/>
        </listOfProducts>
        <fbc:geneProductAssociation>
          <fbc:geneProductRef fbc:geneProduct="G_g567"/>
        </fbc:geneProductAssociation>
      </reaction>
      <reaction metaid="rxn05462" id="rxn05462" name="(R)-3-hydroxy-octadecanoyl-ACP dehydratase" reversible="true" fast="false" fbc:lowerFluxBound="FB1N1000" fbc:upperFluxBound="FB3N1000">
        <notes>
          <body xmlns="http://www.w3.org/1999/xhtml">
            <p>PROTEIN_ASSOCIATION:(FabZ or FabA)</p>
            <p>SUPPORT_LEVEL:Experimental but incomplete</p>
            <p>REFERENCES:diCenzo et al 2018a;Both FabZ and FabA were added to this reaction based on the differences in affinities for the substrate of the E. coli proteins (Heath and Rock 1996), but this may not be the case in S. meliloti.</p>
          </body>
        </notes>
        <annotation xmlns:sbml="http://www.sbml.org/sbml/level3/version1/core">
          <rdf:RDF xmlns:rdf="http://www.w3.org/1999/02/22-rdf-syntax-ns#" xmlns:dcterms="http://purl.org/dc/terms/" xmlns:vCard="http://www.w3.org/2001/vcard-rdf/3.0#" xmlns:vCard4="http://www.w3.org/2006/vcard/ns#" xmlns:bqbiol="http://biomodels.net/biology-qualifiers/" xmlns:bqmodel="http://biomodels.net/model-qualifiers/">
            <rdf:Description rdf:about="#rxn05462">
              <bqbiol:is>
                <rdf:Bag>
                  <rdf:li rdf:resource="http://identifiers.org/seed.reaction/rxn05462"/>
                  <rdf:li rdf:resource="http://identifiers.org/ec-code/4.2.1.59"/>
                  <rdf:li rdf:resource="http://identifiers.org/kegg.reaction/R10208"/>
                  <rdf:li rdf:resource="http://identifiers.org/metanetx.reaction/MNXR134957"/>
                </rdf:Bag>
              </bqbiol:is>
            </rdf:Description>
          </rdf:RDF>
        </annotation>
        <listOfReactants>
          <speciesReference species="cpd11571__91__c0__93__" stoichiometry="1" constant="true"/>
        </listOfReactants>
        <listOfProducts>
          <speciesReference species="cpd00001__91__c0__93__" stoichiometry="1" constant="true"/>
          <speciesReference species="cpd11572__91__c0__93__" stoichiometry="1" constant="true"/>
        </listOfProducts>
        <fbc:geneProductAssociation>
          <fbc:or>
            <fbc:geneProductRef fbc:geneProduct="G_g949"/>
            <fbc:geneProductRef fbc:geneProduct="G_g515"/>
          </fbc:or>
        </fbc:geneProductAssociation>
      </reaction>
      <reaction metaid="rxn05464" id="rxn05464" name="trans-Octadec-2-enoyl-ACP reductase" reversible="false" fast="false" fbc:lowerFluxBound="FB2N0" fbc:upperFluxBound="FB3N1000">
        <notes>
          <body xmlns="http://www.w3.org/1999/xhtml">
            <p>PROTEIN_ASSOCIATION:FabI2</p>
            <p>SUPPORT_LEVEL:Experimental but incomplete</p>
            <p>REFERENCES:Cowie et al; diCenzo et al 2018a;There are two fabI genes in S. meliloti, and in Tn-seq data (diCenzo et al 2018a), both appeared essential suggesting they likely have separate functions.  As fabI2 is located next to fabB and fabA, we predict that FabI2 functions as the general enzyme associated with this reaction, while FabI1 is involved in very long chain fatty acid biosynthesis.</p>
          </body>
        </notes>
        <annotation xmlns:sbml="http://www.sbml.org/sbml/level3/version1/core">
          <rdf:RDF xmlns:rdf="http://www.w3.org/1999/02/22-rdf-syntax-ns#" xmlns:dcterms="http://purl.org/dc/terms/" xmlns:vCard="http://www.w3.org/2001/vcard-rdf/3.0#" xmlns:vCard4="http://www.w3.org/2006/vcard/ns#" xmlns:bqbiol="http://biomodels.net/biology-qualifiers/" xmlns:bqmodel="http://biomodels.net/model-qualifiers/">
            <rdf:Description rdf:about="#rxn05464">
              <bqbiol:is>
                <rdf:Bag>
                  <rdf:li rdf:resource="http://identifiers.org/seed.reaction/rxn05464"/>
                  <rdf:li rdf:resource="http://identifiers.org/ec-code/1.3.1.9"/>
                  <rdf:li rdf:resource="http://identifiers.org/kegg.reaction/R01403"/>
                  <rdf:li rdf:resource="http://identifiers.org/metanetx.reaction/MNXR134959"/>
                </rdf:Bag>
              </bqbiol:is>
            </rdf:Description>
          </rdf:RDF>
        </annotation>
        <listOfReactants>
          <speciesReference species="cpd00004__91__c0__93__" stoichiometry="1" constant="true"/>
          <speciesReference species="cpd00067__91__c0__93__" stoichiometry="1" constant="true"/>
          <speciesReference species="cpd11572__91__c0__93__" stoichiometry="1" constant="true"/>
        </listOfReactants>
        <listOfProducts>
          <speciesReference species="cpd00003__91__c0__93__" stoichiometry="1" constant="true"/>
          <speciesReference species="cpd15268__91__c0__93__" stoichiometry="1" constant="true"/>
        </listOfProducts>
        <fbc:geneProductAssociation>
          <fbc:geneProductRef fbc:geneProduct="G_g513"/>
        </fbc:geneProductAssociation>
      </reaction>
      <reaction metaid="rxn07455" id="rxn07455" name="trans-Dec-2-enoyl-ACP isomerase" reversible="true" fast="false" fbc:lowerFluxBound="FB1N1000" fbc:upperFluxBound="FB3N1000">
        <notes>
          <body xmlns="http://www.w3.org/1999/xhtml">
            <p>PROTEIN_ASSOCIATION:FabA</p>
            <p>SUPPORT_LEVEL:Experimental</p>
            <p>REFERENCES:diCenzo et al 2018a</p>
          </body>
        </notes>
        <annotation xmlns:sbml="http://www.sbml.org/sbml/level3/version1/core">
          <rdf:RDF xmlns:rdf="http://www.w3.org/1999/02/22-rdf-syntax-ns#" xmlns:dcterms="http://purl.org/dc/terms/" xmlns:vCard="http://www.w3.org/2001/vcard-rdf/3.0#" xmlns:vCard4="http://www.w3.org/2006/vcard/ns#" xmlns:bqbiol="http://biomodels.net/biology-qualifiers/" xmlns:bqmodel="http://biomodels.net/model-qualifiers/">
            <rdf:Description rdf:about="#rxn07455">
              <bqbiol:is>
                <rdf:Bag>
                  <rdf:li rdf:resource="http://identifiers.org/seed.reaction/rxn07455"/>
                  <rdf:li rdf:resource="http://identifiers.org/ec-code/5.3.3.14"/>
                  <rdf:li rdf:resource="http://identifiers.org/kegg.reaction/R07639"/>
                  <rdf:li rdf:resource="http://identifiers.org/metanetx.reaction/MNXR111240"/>
                </rdf:Bag>
              </bqbiol:is>
            </rdf:Description>
          </rdf:RDF>
        </annotation>
        <listOfReactants>
          <speciesReference species="cpd11475__91__c0__93__" stoichiometry="1" constant="true"/>
        </listOfReactants>
        <listOfProducts>
          <speciesReference species="cpd12489__91__c0__93__" stoichiometry="1" constant="true"/>
        </listOfProducts>
        <fbc:geneProductAssociation>
          <fbc:geneProductRef fbc:geneProduct="G_g515"/>
        </fbc:geneProductAssociation>
      </reaction>
      <reaction metaid="rxnUS1" id="rxnUS1" name="beta-keto-cis-delta-5-dodecanoyl-ACP synthase" reversible="false" fast="false" fbc:lowerFluxBound="FB2N0" fbc:upperFluxBound="FB3N1000">
        <notes>
          <body xmlns="http://www.w3.org/1999/xhtml">
            <p>PROTEIN_ASSOCIATION:FabB</p>
            <p>SUPPORT_LEVEL:Experimental but incomplete</p>
            <p>REFERENCES:diCenzo et al 2018a;FabF and FabB are annotated as catalyzing the same reaction, but both were essential in Tn-seq data (diCenzo et al 2018a).  Therefore they presumably have distinct, but likely overlapping, substrate specificity.  Therefore, in most cases the reactions are annotated as FabF or FabB since it has not been studies in S. meliloti the substrate specificies of these enzymes.  There are only two reactions where we have put just FabF just FabB, and these are based on the substrate specificities of these enzymes in E. coli (Feng and Cronan 1990, Garwin et al 1980)</p>
          </body>
        </notes>
        <annotation xmlns:sbml="http://www.sbml.org/sbml/level3/version1/core">
          <rdf:RDF xmlns:rdf="http://www.w3.org/1999/02/22-rdf-syntax-ns#" xmlns:dcterms="http://purl.org/dc/terms/" xmlns:vCard="http://www.w3.org/2001/vcard-rdf/3.0#" xmlns:vCard4="http://www.w3.org/2006/vcard/ns#" xmlns:bqbiol="http://biomodels.net/biology-qualifiers/" xmlns:bqmodel="http://biomodels.net/model-qualifiers/">
            <rdf:Description rdf:about="#rxnUS1">
              <bqbiol:is>
                <rdf:Bag>
                  <rdf:li rdf:resource="http://identifiers.org/ec-code/2.3.1.41"/>
                  <rdf:li rdf:resource="http://identifiers.org/kegg.reaction/R04963"/>
                </rdf:Bag>
              </bqbiol:is>
            </rdf:Description>
          </rdf:RDF>
        </annotation>
        <listOfReactants>
          <speciesReference species="cpd00067__91__c0__93__" stoichiometry="1" constant="true"/>
          <speciesReference species="cpd11492__91__c0__93__" stoichiometry="1" constant="true"/>
          <speciesReference species="cpd12489__91__c0__93__" stoichiometry="1" constant="true"/>
        </listOfReactants>
        <listOfProducts>
          <speciesReference species="cpd00011__91__c0__93__" stoichiometry="1" constant="true"/>
          <speciesReference species="cpd11493__91__c0__93__" stoichiometry="1" constant="true"/>
          <speciesReference species="cpdUS1__91__c0__93__" stoichiometry="1" constant="true"/>
        </listOfProducts>
        <fbc:geneProductAssociation>
          <fbc:geneProductRef fbc:geneProduct="G_g514"/>
        </fbc:geneProductAssociation>
      </reaction>
      <reaction metaid="rxnUS2" id="rxnUS2" name="3-oxo-cis-delta-5-dodecenoyl-ACP dehydrogenase" reversible="true" fast="false" fbc:lowerFluxBound="FB1N1000" fbc:upperFluxBound="FB3N1000">
        <notes>
          <body xmlns="http://www.w3.org/1999/xhtml">
            <p>PROTEIN_ASSOCIATION:FabG</p>
            <p>SUPPORT_LEVEL:Experimental</p>
            <p>REFERENCES:Mao et al 2016; diCenzo et al 2018a</p>
          </body>
        </notes>
        <annotation xmlns:sbml="http://www.sbml.org/sbml/level3/version1/core">
          <rdf:RDF xmlns:rdf="http://www.w3.org/1999/02/22-rdf-syntax-ns#" xmlns:dcterms="http://purl.org/dc/terms/" xmlns:vCard="http://www.w3.org/2001/vcard-rdf/3.0#" xmlns:vCard4="http://www.w3.org/2006/vcard/ns#" xmlns:bqbiol="http://biomodels.net/biology-qualifiers/" xmlns:bqmodel="http://biomodels.net/model-qualifiers/">
            <rdf:Description rdf:about="#rxnUS2">
              <bqbiol:is>
                <rdf:Bag>
                  <rdf:li rdf:resource="http://identifiers.org/ec-code/1.1.1.100"/>
                  <rdf:li rdf:resource="http://identifiers.org/kegg.reaction/R02767"/>
                </rdf:Bag>
              </bqbiol:is>
            </rdf:Description>
          </rdf:RDF>
        </annotation>
        <listOfReactants>
          <speciesReference species="cpd00006__91__c0__93__" stoichiometry="1" constant="true"/>
          <speciesReference species="cpdUS2__91__c0__93__" stoichiometry="1" constant="true"/>
        </listOfReactants>
        <listOfProducts>
          <speciesReference species="cpd00005__91__c0__93__" stoichiometry="1" constant="true"/>
          <speciesReference species="cpd00067__91__c0__93__" stoichiometry="1" constant="true"/>
          <speciesReference species="cpdUS1__91__c0__93__" stoichiometry="1" constant="true"/>
        </listOfProducts>
        <fbc:geneProductAssociation>
          <fbc:geneProductRef fbc:geneProduct="G_g567"/>
        </fbc:geneProductAssociation>
      </reaction>
      <reaction metaid="rxnUS3" id="rxnUS3" name="3-hydroxy-cis-delta-5-dodecenoyl-ACP dehydratase" reversible="true" fast="false" fbc:lowerFluxBound="FB1N1000" fbc:upperFluxBound="FB3N1000">
        <notes>
          <body xmlns="http://www.w3.org/1999/xhtml">
            <p>PROTEIN_ASSOCIATION:FabZ</p>
            <p>SUPPORT_LEVEL:Experimental but incomplete</p>
            <p>REFERENCES:diCenzo et al 2018a;Ony FabZ is added to the reactions for unsaturated fatty acid biosynthesis based on the work in E. coli (Heath and Rock 1996).</p>
          </body>
        </notes>
        <annotation xmlns:sbml="http://www.sbml.org/sbml/level3/version1/core">
          <rdf:RDF xmlns:rdf="http://www.w3.org/1999/02/22-rdf-syntax-ns#" xmlns:dcterms="http://purl.org/dc/terms/" xmlns:vCard="http://www.w3.org/2001/vcard-rdf/3.0#" xmlns:vCard4="http://www.w3.org/2006/vcard/ns#" xmlns:bqbiol="http://biomodels.net/biology-qualifiers/" xmlns:bqmodel="http://biomodels.net/model-qualifiers/">
            <rdf:Description rdf:about="#rxnUS3">
              <bqbiol:is>
                <rdf:Bag>
                  <rdf:li rdf:resource="http://identifiers.org/ec-code/4.2.1.59"/>
                  <rdf:li rdf:resource="http://identifiers.org/kegg.reaction/R10208"/>
                </rdf:Bag>
              </bqbiol:is>
            </rdf:Description>
          </rdf:RDF>
        </annotation>
        <listOfReactants>
          <speciesReference species="cpdUS2__91__c0__93__" stoichiometry="1" constant="true"/>
        </listOfReactants>
        <listOfProducts>
          <speciesReference species="cpd00001__91__c0__93__" stoichiometry="1" constant="true"/>
          <speciesReference species="cpdUS3__91__c0__93__" stoichiometry="1" constant="true"/>
        </listOfProducts>
        <fbc:geneProductAssociation>
          <fbc:geneProductRef fbc:geneProduct="G_g949"/>
        </fbc:geneProductAssociation>
      </reaction>
      <reaction metaid="rxnUS4" id="rxnUS4" name="cis-delta-5-dodecenoyl-ACP reductase" reversible="false" fast="false" fbc:lowerFluxBound="FB2N0" fbc:upperFluxBound="FB3N1000">
        <notes>
          <body xmlns="http://www.w3.org/1999/xhtml">
            <p>PROTEIN_ASSOCIATION:FabI2</p>
            <p>SUPPORT_LEVEL:Experimental but incomplete</p>
            <p>REFERENCES:Cowie et al; diCenzo et al 2018a;There are two fabI genes in S. meliloti, and in Tn-seq data (diCenzo et al 2018a), both appeared essential suggesting they likely have separate functions.  As fabI2 is located next to fabB and fabA, we predict that FabI2 functions as the general enzyme associated with this reaction, while FabI1 is involved in very long chain fatty acid biosynthesis.</p>
          </body>
        </notes>
        <annotation xmlns:sbml="http://www.sbml.org/sbml/level3/version1/core">
          <rdf:RDF xmlns:rdf="http://www.w3.org/1999/02/22-rdf-syntax-ns#" xmlns:dcterms="http://purl.org/dc/terms/" xmlns:vCard="http://www.w3.org/2001/vcard-rdf/3.0#" xmlns:vCard4="http://www.w3.org/2006/vcard/ns#" xmlns:bqbiol="http://biomodels.net/biology-qualifiers/" xmlns:bqmodel="http://biomodels.net/model-qualifiers/">
            <rdf:Description rdf:about="#rxnUS4">
              <bqbiol:is>
                <rdf:Bag>
                  <rdf:li rdf:resource="http://identifiers.org/ec-code/1.3.1.9"/>
                  <rdf:li rdf:resource="http://identifiers.org/kegg.reaction/R01403"/>
                </rdf:Bag>
              </bqbiol:is>
            </rdf:Description>
          </rdf:RDF>
        </annotation>
        <listOfReactants>
          <speciesReference species="cpd00004__91__c0__93__" stoichiometry="1" constant="true"/>
          <speciesReference species="cpd00067__91__c0__93__" stoichiometry="1" constant="true"/>
          <speciesReference species="cpdUS3__91__c0__93__" stoichiometry="1" constant="true"/>
        </listOfReactants>
        <listOfProducts>
          <speciesReference species="cpd00003__91__c0__93__" stoichiometry="1" constant="true"/>
          <speciesReference species="cpdUS4__91__c0__93__" stoichiometry="1" constant="true"/>
        </listOfProducts>
        <fbc:geneProductAssociation>
          <fbc:geneProductRef fbc:geneProduct="G_g513"/>
        </fbc:geneProductAssociation>
      </reaction>
      <reaction metaid="rxnUS5" id="rxnUS5" name="3-oxo-cis-delta-7-tetradecenoyl-ACP synthase" reversible="true" fast="false" fbc:lowerFluxBound="FB1N1000" fbc:upperFluxBound="FB3N1000">
        <notes>
          <body xmlns="http://www.w3.org/1999/xhtml">
            <p>PROTEIN_ASSOCIATION:(FabF or FabB)</p>
            <p>SUPPORT_LEVEL:Experimental but incomplete</p>
            <p>REFERENCES:diCenzo et al 2018a;FabF and FabB are annotated as catalyzing the same reaction, but both were essential in Tn-seq data (diCenzo et al 2018a).  Therefore they presumably have distinct, but likely overlapping, substrate specificity.  Therefore, in most cases the reactions are annotated as FabF or FabB since it has not been studies in S. meliloti the substrate specificies of these enzymes.  There are only two reactions where we have put just FabF just FabB, and these are based on the substrate specificities of these enzymes in E. coli (Feng and Cronan 1990, Garwin et al 1980)</p>
          </body>
        </notes>
        <annotation xmlns:sbml="http://www.sbml.org/sbml/level3/version1/core">
          <rdf:RDF xmlns:rdf="http://www.w3.org/1999/02/22-rdf-syntax-ns#" xmlns:dcterms="http://purl.org/dc/terms/" xmlns:vCard="http://www.w3.org/2001/vcard-rdf/3.0#" xmlns:vCard4="http://www.w3.org/2006/vcard/ns#" xmlns:bqbiol="http://biomodels.net/biology-qualifiers/" xmlns:bqmodel="http://biomodels.net/model-qualifiers/">
            <rdf:Description rdf:about="#rxnUS5">
              <bqbiol:is>
                <rdf:Bag>
                  <rdf:li rdf:resource="http://identifiers.org/ec-code/2.3.1.179 and 2.3.1.41"/>
                  <rdf:li rdf:resource="http://identifiers.org/kegg.reaction/R04726"/>
                </rdf:Bag>
              </bqbiol:is>
            </rdf:Description>
          </rdf:RDF>
        </annotation>
        <listOfReactants>
          <speciesReference species="cpd00067__91__c0__93__" stoichiometry="1" constant="true"/>
          <speciesReference species="cpd11492__91__c0__93__" stoichiometry="1" constant="true"/>
          <speciesReference species="cpdUS4__91__c0__93__" stoichiometry="1" constant="true"/>
        </listOfReactants>
        <listOfProducts>
          <speciesReference species="cpd00011__91__c0__93__" stoichiometry="1" constant="true"/>
          <speciesReference species="cpd11493__91__c0__93__" stoichiometry="1" constant="true"/>
          <speciesReference species="cpdUS5__91__c0__93__" stoichiometry="1" constant="true"/>
        </listOfProducts>
        <fbc:geneProductAssociation>
          <fbc:and>
            <fbc:geneProductRef fbc:geneProduct="G_g569"/>
            <fbc:geneProductRef fbc:geneProduct="G_g514"/>
          </fbc:and>
        </fbc:geneProductAssociation>
      </reaction>
      <reaction metaid="rxnUS6" id="rxnUS6" name="3-oxo-cis-delta-7-tetradecenoyl-ACP dehydrogenase" reversible="true" fast="false" fbc:lowerFluxBound="FB1N1000" fbc:upperFluxBound="FB3N1000">
        <notes>
          <body xmlns="http://www.w3.org/1999/xhtml">
            <p>PROTEIN_ASSOCIATION:FabG</p>
            <p>SUPPORT_LEVEL:Experimental</p>
            <p>REFERENCES:Mao et al 2016; diCenzo et al 2018a</p>
          </body>
        </notes>
        <annotation xmlns:sbml="http://www.sbml.org/sbml/level3/version1/core">
          <rdf:RDF xmlns:rdf="http://www.w3.org/1999/02/22-rdf-syntax-ns#" xmlns:dcterms="http://purl.org/dc/terms/" xmlns:vCard="http://www.w3.org/2001/vcard-rdf/3.0#" xmlns:vCard4="http://www.w3.org/2006/vcard/ns#" xmlns:bqbiol="http://biomodels.net/biology-qualifiers/" xmlns:bqmodel="http://biomodels.net/model-qualifiers/">
            <rdf:Description rdf:about="#rxnUS6">
              <bqbiol:is>
                <rdf:Bag>
                  <rdf:li rdf:resource="http://identifiers.org/ec-code/1.1.1.100"/>
                  <rdf:li rdf:resource="http://identifiers.org/kegg.reaction/R02767"/>
                </rdf:Bag>
              </bqbiol:is>
            </rdf:Description>
          </rdf:RDF>
        </annotation>
        <listOfReactants>
          <speciesReference species="cpd00006__91__c0__93__" stoichiometry="1" constant="true"/>
          <speciesReference species="cpdUS6__91__c0__93__" stoichiometry="1" constant="true"/>
        </listOfReactants>
        <listOfProducts>
          <speciesReference species="cpd00005__91__c0__93__" stoichiometry="1" constant="true"/>
          <speciesReference species="cpd00067__91__c0__93__" stoichiometry="1" constant="true"/>
          <speciesReference species="cpdUS5__91__c0__93__" stoichiometry="1" constant="true"/>
        </listOfProducts>
        <fbc:geneProductAssociation>
          <fbc:geneProductRef fbc:geneProduct="G_g567"/>
        </fbc:geneProductAssociation>
      </reaction>
      <reaction metaid="rxnUS7" id="rxnUS7" name="3-oxo-cis-delta-7-tetradecenoyl-ACP dehydratase" reversible="true" fast="false" fbc:lowerFluxBound="FB1N1000" fbc:upperFluxBound="FB3N1000">
        <notes>
          <body xmlns="http://www.w3.org/1999/xhtml">
            <p>PROTEIN_ASSOCIATION:FabZ</p>
            <p>SUPPORT_LEVEL:Experimental but incomplete</p>
            <p>REFERENCES:diCenzo et al 2018a;Ony FabZ is added to the reactions for unsaturated fatty acid biosynthesis based on the work in E. coli ((Heath and Rock 1996).</p>
          </body>
        </notes>
        <annotation xmlns:sbml="http://www.sbml.org/sbml/level3/version1/core">
          <rdf:RDF xmlns:rdf="http://www.w3.org/1999/02/22-rdf-syntax-ns#" xmlns:dcterms="http://purl.org/dc/terms/" xmlns:vCard="http://www.w3.org/2001/vcard-rdf/3.0#" xmlns:vCard4="http://www.w3.org/2006/vcard/ns#" xmlns:bqbiol="http://biomodels.net/biology-qualifiers/" xmlns:bqmodel="http://biomodels.net/model-qualifiers/">
            <rdf:Description rdf:about="#rxnUS7">
              <bqbiol:is>
                <rdf:Bag>
                  <rdf:li rdf:resource="http://identifiers.org/ec-code/4.2.1.59"/>
                  <rdf:li rdf:resource="http://identifiers.org/kegg.reaction/R10208"/>
                </rdf:Bag>
              </bqbiol:is>
            </rdf:Description>
          </rdf:RDF>
        </annotation>
        <listOfReactants>
          <speciesReference species="cpdUS6__91__c0__93__" stoichiometry="1" constant="true"/>
        </listOfReactants>
        <listOfProducts>
          <speciesReference species="cpd00001__91__c0__93__" stoichiometry="1" constant="true"/>
          <speciesReference species="cpdUS7__91__c0__93__" stoichiometry="1" constant="true"/>
        </listOfProducts>
        <fbc:geneProductAssociation>
          <fbc:geneProductRef fbc:geneProduct="G_g949"/>
        </fbc:geneProductAssociation>
      </reaction>
      <reaction metaid="rxnUS8" id="rxnUS8" name="cis-delta-7-tetradecenoyl-ACP reductase" reversible="false" fast="false" fbc:lowerFluxBound="FB2N0" fbc:upperFluxBound="FB3N1000">
        <notes>
          <body xmlns="http://www.w3.org/1999/xhtml">
            <p>PROTEIN_ASSOCIATION:FabI2</p>
            <p>SUPPORT_LEVEL:Experimental but incomplete</p>
            <p>REFERENCES:Cowie et al; diCenzo et al 2018a;There are two fabI genes in S. meliloti, and in Tn-seq data (diCenzo et al 2018a), both appeared essential suggesting they likely have separate functions.  As fabI2 is located next to fabB and fabA, we predict that FabI2 functions as the general enzyme associated with this reaction, while FabI1 is involved in very long chain fatty acid biosynthesis.</p>
          </body>
        </notes>
        <annotation xmlns:sbml="http://www.sbml.org/sbml/level3/version1/core">
          <rdf:RDF xmlns:rdf="http://www.w3.org/1999/02/22-rdf-syntax-ns#" xmlns:dcterms="http://purl.org/dc/terms/" xmlns:vCard="http://www.w3.org/2001/vcard-rdf/3.0#" xmlns:vCard4="http://www.w3.org/2006/vcard/ns#" xmlns:bqbiol="http://biomodels.net/biology-qualifiers/" xmlns:bqmodel="http://biomodels.net/model-qualifiers/">
            <rdf:Description rdf:about="#rxnUS8">
              <bqbiol:is>
                <rdf:Bag>
                  <rdf:li rdf:resource="http://identifiers.org/ec-code/1.3.1.9"/>
                  <rdf:li rdf:resource="http://identifiers.org/kegg.reaction/R01403"/>
                </rdf:Bag>
              </bqbiol:is>
            </rdf:Description>
          </rdf:RDF>
        </annotation>
        <listOfReactants>
          <speciesReference species="cpd00004__91__c0__93__" stoichiometry="1" constant="true"/>
          <speciesReference species="cpd00067__91__c0__93__" stoichiometry="1" constant="true"/>
          <speciesReference species="cpdUS7__91__c0__93__" stoichiometry="1" constant="true"/>
        </listOfReactants>
        <listOfProducts>
          <speciesReference species="cpd00003__91__c0__93__" stoichiometry="1" constant="true"/>
          <speciesReference species="cpdUS8__91__c0__93__" stoichiometry="1" constant="true"/>
        </listOfProducts>
        <fbc:geneProductAssociation>
          <fbc:geneProductRef fbc:geneProduct="G_g513"/>
        </fbc:geneProductAssociation>
      </reaction>
      <reaction metaid="rxnUS9" id="rxnUS9" name="3-oxo-cis-delta-9-hexadecenoyl-ACP synthase" reversible="false" fast="false" fbc:lowerFluxBound="FB2N0" fbc:upperFluxBound="FB3N1000">
        <notes>
          <body xmlns="http://www.w3.org/1999/xhtml">
            <p>PROTEIN_ASSOCIATION:(FabF or FabB)</p>
            <p>SUPPORT_LEVEL:Experimental but incomplete</p>
            <p>REFERENCES:diCenzo et al 2018a;FabF and FabB are annotated as catalyzing the same reaction, but both were essential in Tn-seq data (diCenzo et al 2018a).  Therefore they presumably have distinct, but likely overlapping, substrate specificity.  Therefore, in most cases the reactions are annotated as FabF or FabB since it has not been studies in S. meliloti the substrate specificies of these enzymes.  There are only two reactions where we have put just FabF just FabB, and these are based on the substrate specificities of these enzymes in E. coli (Feng and Cronan 1990, Garwin et al 1980)</p>
          </body>
        </notes>
        <annotation xmlns:sbml="http://www.sbml.org/sbml/level3/version1/core">
          <rdf:RDF xmlns:rdf="http://www.w3.org/1999/02/22-rdf-syntax-ns#" xmlns:dcterms="http://purl.org/dc/terms/" xmlns:vCard="http://www.w3.org/2001/vcard-rdf/3.0#" xmlns:vCard4="http://www.w3.org/2006/vcard/ns#" xmlns:bqbiol="http://biomodels.net/biology-qualifiers/" xmlns:bqmodel="http://biomodels.net/model-qualifiers/">
            <rdf:Description rdf:about="#rxnUS9">
              <bqbiol:is>
                <rdf:Bag>
                  <rdf:li rdf:resource="http://identifiers.org/ec-code/2.3.1.179 and 2.3.1.41"/>
                  <rdf:li rdf:resource="http://identifiers.org/kegg.reaction/R04968"/>
                </rdf:Bag>
              </bqbiol:is>
            </rdf:Description>
          </rdf:RDF>
        </annotation>
        <listOfReactants>
          <speciesReference species="cpd00067__91__c0__93__" stoichiometry="1" constant="true"/>
          <speciesReference species="cpd11492__91__c0__93__" stoichiometry="1" constant="true"/>
          <speciesReference species="cpdUS8__91__c0__93__" stoichiometry="1" constant="true"/>
        </listOfReactants>
        <listOfProducts>
          <speciesReference species="cpd00011__91__c0__93__" stoichiometry="1" constant="true"/>
          <speciesReference species="cpd11493__91__c0__93__" stoichiometry="1" constant="true"/>
          <speciesReference species="cpdUS9__91__c0__93__" stoichiometry="1" constant="true"/>
        </listOfProducts>
        <fbc:geneProductAssociation>
          <fbc:and>
            <fbc:geneProductRef fbc:geneProduct="G_g569"/>
            <fbc:geneProductRef fbc:geneProduct="G_g514"/>
          </fbc:and>
        </fbc:geneProductAssociation>
      </reaction>
      <reaction metaid="rxnUS10" id="rxnUS10" name="3-oxo-cis-delta-9-hexadecenoyl-ACP dehydrogenase" reversible="true" fast="false" fbc:lowerFluxBound="FB1N1000" fbc:upperFluxBound="FB3N1000">
        <notes>
          <body xmlns="http://www.w3.org/1999/xhtml">
            <p>PROTEIN_ASSOCIATION:FabG</p>
            <p>SUPPORT_LEVEL:Experimental</p>
            <p>REFERENCES:Mao et al 2016; diCenzo et al 2018a</p>
          </body>
        </notes>
        <annotation xmlns:sbml="http://www.sbml.org/sbml/level3/version1/core">
          <rdf:RDF xmlns:rdf="http://www.w3.org/1999/02/22-rdf-syntax-ns#" xmlns:dcterms="http://purl.org/dc/terms/" xmlns:vCard="http://www.w3.org/2001/vcard-rdf/3.0#" xmlns:vCard4="http://www.w3.org/2006/vcard/ns#" xmlns:bqbiol="http://biomodels.net/biology-qualifiers/" xmlns:bqmodel="http://biomodels.net/model-qualifiers/">
            <rdf:Description rdf:about="#rxnUS10">
              <bqbiol:is>
                <rdf:Bag>
                  <rdf:li rdf:resource="http://identifiers.org/ec-code/1.1.1.100"/>
                  <rdf:li rdf:resource="http://identifiers.org/kegg.reaction/R02767"/>
                </rdf:Bag>
              </bqbiol:is>
            </rdf:Description>
          </rdf:RDF>
        </annotation>
        <listOfReactants>
          <speciesReference species="cpd00006__91__c0__93__" stoichiometry="1" constant="true"/>
          <speciesReference species="cpdUS10__91__c0__93__" stoichiometry="1" constant="true"/>
        </listOfReactants>
        <listOfProducts>
          <speciesReference species="cpd00005__91__c0__93__" stoichiometry="1" constant="true"/>
          <speciesReference species="cpd00067__91__c0__93__" stoichiometry="1" constant="true"/>
          <speciesReference species="cpdUS9__91__c0__93__" stoichiometry="1" constant="true"/>
        </listOfProducts>
        <fbc:geneProductAssociation>
          <fbc:geneProductRef fbc:geneProduct="G_g567"/>
        </fbc:geneProductAssociation>
      </reaction>
      <reaction metaid="rxnUS11" id="rxnUS11" name="3-hydroxy-cis-delta-9-hexadecenoyl-ACP dehydratase" reversible="true" fast="false" fbc:lowerFluxBound="FB1N1000" fbc:upperFluxBound="FB3N1000">
        <notes>
          <body xmlns="http://www.w3.org/1999/xhtml">
            <p>PROTEIN_ASSOCIATION:FabZ</p>
            <p>SUPPORT_LEVEL:Experimental but incomplete</p>
            <p>REFERENCES:diCenzo et al 2018a;Ony FabZ is added to the reactions for unsaturated fatty acid biosynthesis based on the work in E. coli ((Heath and Rock 1996).</p>
          </body>
        </notes>
        <annotation xmlns:sbml="http://www.sbml.org/sbml/level3/version1/core">
          <rdf:RDF xmlns:rdf="http://www.w3.org/1999/02/22-rdf-syntax-ns#" xmlns:dcterms="http://purl.org/dc/terms/" xmlns:vCard="http://www.w3.org/2001/vcard-rdf/3.0#" xmlns:vCard4="http://www.w3.org/2006/vcard/ns#" xmlns:bqbiol="http://biomodels.net/biology-qualifiers/" xmlns:bqmodel="http://biomodels.net/model-qualifiers/">
            <rdf:Description rdf:about="#rxnUS11">
              <bqbiol:is>
                <rdf:Bag>
                  <rdf:li rdf:resource="http://identifiers.org/ec-code/4.2.1.59"/>
                  <rdf:li rdf:resource="http://identifiers.org/kegg.reaction/R10208"/>
                </rdf:Bag>
              </bqbiol:is>
            </rdf:Description>
          </rdf:RDF>
        </annotation>
        <listOfReactants>
          <speciesReference species="cpdUS10__91__c0__93__" stoichiometry="1" constant="true"/>
        </listOfReactants>
        <listOfProducts>
          <speciesReference species="cpd00001__91__c0__93__" stoichiometry="1" constant="true"/>
          <speciesReference species="cpdUS11__91__c0__93__" stoichiometry="1" constant="true"/>
        </listOfProducts>
        <fbc:geneProductAssociation>
          <fbc:geneProductRef fbc:geneProduct="G_g949"/>
        </fbc:geneProductAssociation>
      </reaction>
      <reaction metaid="rxnUS12" id="rxnUS12" name="palmitoleoyl-ACP reductase" reversible="false" fast="false" fbc:lowerFluxBound="FB2N0" fbc:upperFluxBound="FB3N1000">
        <notes>
          <body xmlns="http://www.w3.org/1999/xhtml">
            <p>PROTEIN_ASSOCIATION:FabI2</p>
            <p>SUPPORT_LEVEL:Experimental but incomplete</p>
            <p>REFERENCES:Cowie et al; diCenzo et al 2018a;There are two fabI genes in S. meliloti, and in Tn-seq data (diCenzo et al 2018a), both appeared essential suggesting they likely have separate functions.  As fabI2 is located next to fabB and fabA, we predict that FabI2 functions as the general enzyme associated with this reaction, while FabI1 is involved in very long chain fatty acid biosynthesis.</p>
          </body>
        </notes>
        <annotation xmlns:sbml="http://www.sbml.org/sbml/level3/version1/core">
          <rdf:RDF xmlns:rdf="http://www.w3.org/1999/02/22-rdf-syntax-ns#" xmlns:dcterms="http://purl.org/dc/terms/" xmlns:vCard="http://www.w3.org/2001/vcard-rdf/3.0#" xmlns:vCard4="http://www.w3.org/2006/vcard/ns#" xmlns:bqbiol="http://biomodels.net/biology-qualifiers/" xmlns:bqmodel="http://biomodels.net/model-qualifiers/">
            <rdf:Description rdf:about="#rxnUS12">
              <bqbiol:is>
                <rdf:Bag>
                  <rdf:li rdf:resource="http://identifiers.org/ec-code/1.3.1.9"/>
                  <rdf:li rdf:resource="http://identifiers.org/kegg.reaction/R01403"/>
                </rdf:Bag>
              </bqbiol:is>
            </rdf:Description>
          </rdf:RDF>
        </annotation>
        <listOfReactants>
          <speciesReference species="cpd00004__91__c0__93__" stoichiometry="1" constant="true"/>
          <speciesReference species="cpd00067__91__c0__93__" stoichiometry="1" constant="true"/>
          <speciesReference species="cpdUS11__91__c0__93__" stoichiometry="1" constant="true"/>
        </listOfReactants>
        <listOfProducts>
          <speciesReference species="cpd00003__91__c0__93__" stoichiometry="1" constant="true"/>
          <speciesReference species="cpdUS12__91__c0__93__" stoichiometry="1" constant="true"/>
        </listOfProducts>
        <fbc:geneProductAssociation>
          <fbc:geneProductRef fbc:geneProduct="G_g513"/>
        </fbc:geneProductAssociation>
      </reaction>
      <reaction metaid="rxnUS13" id="rxnUS13" name="3-oxo-cis-vaccenoyl-ACP synthase" reversible="false" fast="false" fbc:lowerFluxBound="FB2N0" fbc:upperFluxBound="FB3N1000">
        <notes>
          <body xmlns="http://www.w3.org/1999/xhtml">
            <p>PROTEIN_ASSOCIATION:FabF</p>
            <p>SUPPORT_LEVEL:Experimental but incomplete</p>
            <p>REFERENCES:diCenzo et al 2018a;FabF and FabB are annotated as catalyzing the same reaction, but both were essential in Tn-seq data (diCenzo et al 2018a).  Therefore they presumably have distinct, but likely overlapping, substrate specificity.  Therefore, in most cases the reactions are annotated as FabF or FabB since it has not been studies in S. meliloti the substrate specificies of these enzymes.  There are only two reactions where we have put just FabF just FabB, and these are based on the substrate specificities of these enzymes in E. coli (Feng and Cronan 1990, Garwin et al 1980)</p>
          </body>
        </notes>
        <annotation xmlns:sbml="http://www.sbml.org/sbml/level3/version1/core">
          <rdf:RDF xmlns:rdf="http://www.w3.org/1999/02/22-rdf-syntax-ns#" xmlns:dcterms="http://purl.org/dc/terms/" xmlns:vCard="http://www.w3.org/2001/vcard-rdf/3.0#" xmlns:vCard4="http://www.w3.org/2006/vcard/ns#" xmlns:bqbiol="http://biomodels.net/biology-qualifiers/" xmlns:bqmodel="http://biomodels.net/model-qualifiers/">
            <rdf:Description rdf:about="#rxnUS13">
              <bqbiol:is>
                <rdf:Bag>
                  <rdf:li rdf:resource="http://identifiers.org/ec-code/2.3.1.179"/>
                  <rdf:li rdf:resource="http://identifiers.org/kegg.reaction/R02768"/>
                </rdf:Bag>
              </bqbiol:is>
            </rdf:Description>
          </rdf:RDF>
        </annotation>
        <listOfReactants>
          <speciesReference species="cpd00067__91__c0__93__" stoichiometry="1" constant="true"/>
          <speciesReference species="cpd11492__91__c0__93__" stoichiometry="1" constant="true"/>
          <speciesReference species="cpdUS12__91__c0__93__" stoichiometry="1" constant="true"/>
        </listOfReactants>
        <listOfProducts>
          <speciesReference species="cpd00011__91__c0__93__" stoichiometry="1" constant="true"/>
          <speciesReference species="cpd11493__91__c0__93__" stoichiometry="1" constant="true"/>
          <speciesReference species="cpdUS13__91__c0__93__" stoichiometry="1" constant="true"/>
        </listOfProducts>
        <fbc:geneProductAssociation>
          <fbc:geneProductRef fbc:geneProduct="G_g569"/>
        </fbc:geneProductAssociation>
      </reaction>
      <reaction metaid="rxnUS14" id="rxnUS14" name="3-oxo-cis-vaccenoyl-ACP dehydrogenase" reversible="true" fast="false" fbc:lowerFluxBound="FB1N1000" fbc:upperFluxBound="FB3N1000">
        <notes>
          <body xmlns="http://www.w3.org/1999/xhtml">
            <p>PROTEIN_ASSOCIATION:FabG</p>
            <p>SUPPORT_LEVEL:Experimental</p>
            <p>REFERENCES:Mao et al 2016; diCenzo et al 2018a</p>
          </body>
        </notes>
        <annotation xmlns:sbml="http://www.sbml.org/sbml/level3/version1/core">
          <rdf:RDF xmlns:rdf="http://www.w3.org/1999/02/22-rdf-syntax-ns#" xmlns:dcterms="http://purl.org/dc/terms/" xmlns:vCard="http://www.w3.org/2001/vcard-rdf/3.0#" xmlns:vCard4="http://www.w3.org/2006/vcard/ns#" xmlns:bqbiol="http://biomodels.net/biology-qualifiers/" xmlns:bqmodel="http://biomodels.net/model-qualifiers/">
            <rdf:Description rdf:about="#rxnUS14">
              <bqbiol:is>
                <rdf:Bag>
                  <rdf:li rdf:resource="http://identifiers.org/ec-code/1.1.1.100"/>
                  <rdf:li rdf:resource="http://identifiers.org/kegg.reaction/R02767"/>
                </rdf:Bag>
              </bqbiol:is>
            </rdf:Description>
          </rdf:RDF>
        </annotation>
        <listOfReactants>
          <speciesReference species="cpd00005__91__c0__93__" stoichiometry="1" constant="true"/>
          <speciesReference species="cpd00067__91__c0__93__" stoichiometry="1" constant="true"/>
          <speciesReference species="cpdUS13__91__c0__93__" stoichiometry="1" constant="true"/>
        </listOfReactants>
        <listOfProducts>
          <speciesReference species="cpd00006__91__c0__93__" stoichiometry="1" constant="true"/>
          <speciesReference species="cpdUS14__91__c0__93__" stoichiometry="1" constant="true"/>
        </listOfProducts>
        <fbc:geneProductAssociation>
          <fbc:geneProductRef fbc:geneProduct="G_g567"/>
        </fbc:geneProductAssociation>
      </reaction>
      <reaction metaid="rxnUS15" id="rxnUS15" name="3-hydroxy-cis-vaccenoyl-ACP dehydratase" reversible="true" fast="false" fbc:lowerFluxBound="FB1N1000" fbc:upperFluxBound="FB3N1000">
        <notes>
          <body xmlns="http://www.w3.org/1999/xhtml">
            <p>PROTEIN_ASSOCIATION:FabZ</p>
            <p>SUPPORT_LEVEL:Experimental but incomplete</p>
            <p>REFERENCES:diCenzo et al 2018a;Ony FabZ is added to the reactions for unsaturated fatty acid biosynthesis based on the work in E. coli (Heath and Rock 1996).</p>
          </body>
        </notes>
        <annotation xmlns:sbml="http://www.sbml.org/sbml/level3/version1/core">
          <rdf:RDF xmlns:rdf="http://www.w3.org/1999/02/22-rdf-syntax-ns#" xmlns:dcterms="http://purl.org/dc/terms/" xmlns:vCard="http://www.w3.org/2001/vcard-rdf/3.0#" xmlns:vCard4="http://www.w3.org/2006/vcard/ns#" xmlns:bqbiol="http://biomodels.net/biology-qualifiers/" xmlns:bqmodel="http://biomodels.net/model-qualifiers/">
            <rdf:Description rdf:about="#rxnUS15">
              <bqbiol:is>
                <rdf:Bag>
                  <rdf:li rdf:resource="http://identifiers.org/ec-code/4.2.1.59"/>
                  <rdf:li rdf:resource="http://identifiers.org/kegg.reaction/R10208"/>
                </rdf:Bag>
              </bqbiol:is>
            </rdf:Description>
          </rdf:RDF>
        </annotation>
        <listOfReactants>
          <speciesReference species="cpdUS14__91__c0__93__" stoichiometry="1" constant="true"/>
        </listOfReactants>
        <listOfProducts>
          <speciesReference species="cpd00001__91__c0__93__" stoichiometry="1" constant="true"/>
          <speciesReference species="cpdUS15__91__c0__93__" stoichiometry="1" constant="true"/>
        </listOfProducts>
        <fbc:geneProductAssociation>
          <fbc:geneProductRef fbc:geneProduct="G_g949"/>
        </fbc:geneProductAssociation>
      </reaction>
      <reaction metaid="rxnUS16" id="rxnUS16" name="cis-vaccen-2-enoyl-ACP reductase" reversible="false" fast="false" fbc:lowerFluxBound="FB2N0" fbc:upperFluxBound="FB3N1000">
        <notes>
          <body xmlns="http://www.w3.org/1999/xhtml">
            <p>PROTEIN_ASSOCIATION:FabI2</p>
            <p>SUPPORT_LEVEL:Experimental but incomplete</p>
            <p>REFERENCES:Cowie et al; diCenzo et al 2018a;There are two fabI genes in S. meliloti, and in Tn-seq data (diCenzo et al 2018a), both appeared essential suggesting they likely have separate functions.  As fabI2 is located next to fabB and fabA, we predict that FabI2 functions as the general enzyme associated with this reaction, while FabI1 is involved in very long chain fatty acid biosynthesis.</p>
          </body>
        </notes>
        <annotation xmlns:sbml="http://www.sbml.org/sbml/level3/version1/core">
          <rdf:RDF xmlns:rdf="http://www.w3.org/1999/02/22-rdf-syntax-ns#" xmlns:dcterms="http://purl.org/dc/terms/" xmlns:vCard="http://www.w3.org/2001/vcard-rdf/3.0#" xmlns:vCard4="http://www.w3.org/2006/vcard/ns#" xmlns:bqbiol="http://biomodels.net/biology-qualifiers/" xmlns:bqmodel="http://biomodels.net/model-qualifiers/">
            <rdf:Description rdf:about="#rxnUS16">
              <bqbiol:is>
                <rdf:Bag>
                  <rdf:li rdf:resource="http://identifiers.org/ec-code/1.3.1.9"/>
                  <rdf:li rdf:resource="http://identifiers.org/kegg.reaction/R01403"/>
                </rdf:Bag>
              </bqbiol:is>
            </rdf:Description>
          </rdf:RDF>
        </annotation>
        <listOfReactants>
          <speciesReference species="cpd00004__91__c0__93__" stoichiometry="1" constant="true"/>
          <speciesReference species="cpd00067__91__c0__93__" stoichiometry="1" constant="true"/>
          <speciesReference species="cpdUS15__91__c0__93__" stoichiometry="1" constant="true"/>
        </listOfReactants>
        <listOfProducts>
          <speciesReference species="cpd00003__91__c0__93__" stoichiometry="1" constant="true"/>
          <speciesReference species="cpdUS16__91__c0__93__" stoichiometry="1" constant="true"/>
        </listOfProducts>
        <fbc:geneProductAssociation>
          <fbc:geneProductRef fbc:geneProduct="G_g513"/>
        </fbc:geneProductAssociation>
      </reaction>
      <reaction metaid="rxnVLCFA1" id="rxnVLCFA1" name="malonyl-ACP:[acyl-carrier-protein] transferase" reversible="true" fast="false" fbc:lowerFluxBound="FB1N1000" fbc:upperFluxBound="FB3N1000">
        <notes>
          <body xmlns="http://www.w3.org/1999/xhtml">
            <p>PROTEIN_ASSOCIATION:(FabD and AcpXL)</p>
            <p>SUPPORT_LEVEL:Experimental</p>
            <p>REFERENCES:Sharypova et al 2003; diCenzo et al 2018a;In Tn-seq data (diCenzo et al 2018a), fabD did not appear to be absolutely essential, particularly in strains lacking pSymA and pSymB.  There may therefore be another enzyme encoded by the S. meliloti chromosome capable of performing this reaction, but at a slow rate.  A possible candidate is RkpA.</p>
          </body>
        </notes>
        <annotation xmlns:sbml="http://www.sbml.org/sbml/level3/version1/core">
          <rdf:RDF xmlns:rdf="http://www.w3.org/1999/02/22-rdf-syntax-ns#" xmlns:dcterms="http://purl.org/dc/terms/" xmlns:vCard="http://www.w3.org/2001/vcard-rdf/3.0#" xmlns:vCard4="http://www.w3.org/2006/vcard/ns#" xmlns:bqbiol="http://biomodels.net/biology-qualifiers/" xmlns:bqmodel="http://biomodels.net/model-qualifiers/">
            <rdf:Description rdf:about="#rxnVLCFA1">
              <bqbiol:is>
                <rdf:Bag>
                  <rdf:li rdf:resource="http://identifiers.org/ec-code/2.3.1.39"/>
                  <rdf:li rdf:resource="http://identifiers.org/kegg.reaction/R01626"/>
                </rdf:Bag>
              </bqbiol:is>
            </rdf:Description>
          </rdf:RDF>
        </annotation>
        <listOfReactants>
          <speciesReference species="cpd00070__91__c0__93__" stoichiometry="1" constant="true"/>
          <speciesReference species="cpd11493__91__c0__93__" stoichiometry="1" constant="true"/>
        </listOfReactants>
        <listOfProducts>
          <speciesReference species="cpd00010__91__c0__93__" stoichiometry="1" constant="true"/>
          <speciesReference species="cpd11492a__91__c0__93__" stoichiometry="1" constant="true"/>
        </listOfProducts>
        <fbc:geneProductAssociation>
          <fbc:and>
            <fbc:geneProductRef fbc:geneProduct="G_g566"/>
            <fbc:geneProductRef fbc:geneProduct="G_g1325"/>
          </fbc:and>
        </fbc:geneProductAssociation>
      </reaction>
      <reaction metaid="rxnVLCFA2" id="rxnVLCFA2" name="Acetoacetyl-ACP synthase VLCFA" reversible="true" fast="false" fbc:lowerFluxBound="FB1N1000" fbc:upperFluxBound="FB3N1000">
        <notes>
          <body xmlns="http://www.w3.org/1999/xhtml">
            <p>PROTEIN_ASSOCIATION:(Smc04273 and FabF2)</p>
            <p>SUPPORT_LEVEL:Experimental but incomplete</p>
            <p>REFERENCES:Haag et al 2011; diCenzo et al 2018a;Both of these proteins are expected to have the same protein function, yet both appear essential for VLCA biosynthesis.  It is therefore likely that they have different substrate affinities.  However, as this has not been studied, both proteins have been added to all reactions and an &apos;AND&apos; statement used, even though it is likely that both are not required for each reaction</p>
          </body>
        </notes>
        <annotation xmlns:sbml="http://www.sbml.org/sbml/level3/version1/core">
          <rdf:RDF xmlns:rdf="http://www.w3.org/1999/02/22-rdf-syntax-ns#" xmlns:dcterms="http://purl.org/dc/terms/" xmlns:vCard="http://www.w3.org/2001/vcard-rdf/3.0#" xmlns:vCard4="http://www.w3.org/2006/vcard/ns#" xmlns:bqbiol="http://biomodels.net/biology-qualifiers/" xmlns:bqmodel="http://biomodels.net/model-qualifiers/">
            <rdf:Description rdf:about="#rxnVLCFA2">
              <bqbiol:is>
                <rdf:Bag>
                  <rdf:li rdf:resource="http://identifiers.org/ec-code/2.3.1.179"/>
                  <rdf:li rdf:resource="http://identifiers.org/kegg.reaction/R02768"/>
                </rdf:Bag>
              </bqbiol:is>
            </rdf:Description>
          </rdf:RDF>
        </annotation>
        <listOfReactants>
          <speciesReference species="cpd00022__91__c0__93__" stoichiometry="1" constant="true"/>
          <speciesReference species="cpd00067__91__c0__93__" stoichiometry="1" constant="true"/>
          <speciesReference species="cpd11492a__91__c0__93__" stoichiometry="1" constant="true"/>
        </listOfReactants>
        <listOfProducts>
          <speciesReference species="cpd00010__91__c0__93__" stoichiometry="1" constant="true"/>
          <speciesReference species="cpd00011__91__c0__93__" stoichiometry="1" constant="true"/>
          <speciesReference species="cpd11488a__91__c0__93__" stoichiometry="1" constant="true"/>
        </listOfProducts>
        <fbc:geneProductAssociation>
          <fbc:and>
            <fbc:geneProductRef fbc:geneProduct="G_g1322"/>
            <fbc:geneProductRef fbc:geneProduct="G_g1323"/>
          </fbc:and>
        </fbc:geneProductAssociation>
      </reaction>
      <reaction metaid="rxnVLCFA3" id="rxnVLCFA3" name="Acetoacetyl-ACP dehydrogenase VLCFA" reversible="true" fast="false" fbc:lowerFluxBound="FB1N1000" fbc:upperFluxBound="FB3N1000">
        <notes>
          <body xmlns="http://www.w3.org/1999/xhtml">
            <p>PROTEIN_ASSOCIATION:AdhA2</p>
            <p>SUPPORT_LEVEL:Experimental</p>
            <p>REFERENCES:Haag et al 2011; diCenzo et al 2018a</p>
          </body>
        </notes>
        <annotation xmlns:sbml="http://www.sbml.org/sbml/level3/version1/core">
          <rdf:RDF xmlns:rdf="http://www.w3.org/1999/02/22-rdf-syntax-ns#" xmlns:dcterms="http://purl.org/dc/terms/" xmlns:vCard="http://www.w3.org/2001/vcard-rdf/3.0#" xmlns:vCard4="http://www.w3.org/2006/vcard/ns#" xmlns:bqbiol="http://biomodels.net/biology-qualifiers/" xmlns:bqmodel="http://biomodels.net/model-qualifiers/">
            <rdf:Description rdf:about="#rxnVLCFA3">
              <bqbiol:is>
                <rdf:Bag>
                  <rdf:li rdf:resource="http://identifiers.org/ec-code/1.1.1.100"/>
                  <rdf:li rdf:resource="http://identifiers.org/kegg.reaction/R02767"/>
                </rdf:Bag>
              </bqbiol:is>
            </rdf:Description>
          </rdf:RDF>
        </annotation>
        <listOfReactants>
          <speciesReference species="cpd00006__91__c0__93__" stoichiometry="1" constant="true"/>
          <speciesReference species="cpd11478a__91__c0__93__" stoichiometry="1" constant="true"/>
        </listOfReactants>
        <listOfProducts>
          <speciesReference species="cpd00005__91__c0__93__" stoichiometry="1" constant="true"/>
          <speciesReference species="cpd00067__91__c0__93__" stoichiometry="1" constant="true"/>
          <speciesReference species="cpd11488a__91__c0__93__" stoichiometry="1" constant="true"/>
        </listOfProducts>
        <fbc:geneProductAssociation>
          <fbc:geneProductRef fbc:geneProduct="G_g1321"/>
        </fbc:geneProductAssociation>
      </reaction>
      <reaction metaid="rxnVLCFA4" id="rxnVLCFA4" name="(R)-3-hydroxy-butanoyl-ACP dehydratase VLCFA" reversible="true" fast="false" fbc:lowerFluxBound="FB1N1000" fbc:upperFluxBound="FB3N1000">
        <notes>
          <body xmlns="http://www.w3.org/1999/xhtml">
            <p>PROTEIN_ASSOCIATION:(Smc04277 or FabZ)</p>
            <p>SUPPORT_LEVEL:Experimental but incomplete</p>
            <p>REFERENCES:Haag et al 2011; diCenzo et al 2018a;Smc04277 appears quite important for VLCA biosynthesis but is not absolutely essential.  It was suggested that this is due to some complementation by FabZ (Haag et al 2011), but has not been experimentally tested.</p>
          </body>
        </notes>
        <annotation xmlns:sbml="http://www.sbml.org/sbml/level3/version1/core">
          <rdf:RDF xmlns:rdf="http://www.w3.org/1999/02/22-rdf-syntax-ns#" xmlns:dcterms="http://purl.org/dc/terms/" xmlns:vCard="http://www.w3.org/2001/vcard-rdf/3.0#" xmlns:vCard4="http://www.w3.org/2006/vcard/ns#" xmlns:bqbiol="http://biomodels.net/biology-qualifiers/" xmlns:bqmodel="http://biomodels.net/model-qualifiers/">
            <rdf:Description rdf:about="#rxnVLCFA4">
              <bqbiol:is>
                <rdf:Bag>
                  <rdf:li rdf:resource="http://identifiers.org/ec-code/4.2.1.59"/>
                  <rdf:li rdf:resource="http://identifiers.org/kegg.reaction/R10208"/>
                </rdf:Bag>
              </bqbiol:is>
            </rdf:Description>
          </rdf:RDF>
        </annotation>
        <listOfReactants>
          <speciesReference species="cpd11478a__91__c0__93__" stoichiometry="1" constant="true"/>
        </listOfReactants>
        <listOfProducts>
          <speciesReference species="cpd00001__91__c0__93__" stoichiometry="1" constant="true"/>
          <speciesReference species="cpd11465a__91__c0__93__" stoichiometry="1" constant="true"/>
        </listOfProducts>
        <fbc:geneProductAssociation>
          <fbc:or>
            <fbc:geneProductRef fbc:geneProduct="G_g1324"/>
            <fbc:geneProductRef fbc:geneProduct="G_g949"/>
          </fbc:or>
        </fbc:geneProductAssociation>
      </reaction>
      <reaction metaid="rxnVLCFA5" id="rxnVLCFA5" name="But-2-enoyl-ACP reductase VLCFA" reversible="false" fast="false" fbc:lowerFluxBound="FB2N0" fbc:upperFluxBound="FB3N1000">
        <notes>
          <body xmlns="http://www.w3.org/1999/xhtml">
            <p>PROTEIN_ASSOCIATION:FabI1</p>
            <p>SUPPORT_LEVEL:Experimental but incomplete</p>
            <p>REFERENCES:diCenzo et al 2018a;There are two fabI genes in S. meliloti, and in Tn-seq data (diCenzo et al 2018a), both appeared essential suggesting they likely have separate functions.  As fabI2 is located next to fabB and fabA, we predict that FabI2 functions as the general enzyme associated with this reaction, while FabI1 is involved in very long chain fatty acid biosynthesis.</p>
          </body>
        </notes>
        <annotation xmlns:sbml="http://www.sbml.org/sbml/level3/version1/core">
          <rdf:RDF xmlns:rdf="http://www.w3.org/1999/02/22-rdf-syntax-ns#" xmlns:dcterms="http://purl.org/dc/terms/" xmlns:vCard="http://www.w3.org/2001/vcard-rdf/3.0#" xmlns:vCard4="http://www.w3.org/2006/vcard/ns#" xmlns:bqbiol="http://biomodels.net/biology-qualifiers/" xmlns:bqmodel="http://biomodels.net/model-qualifiers/">
            <rdf:Description rdf:about="#rxnVLCFA5">
              <bqbiol:is>
                <rdf:Bag>
                  <rdf:li rdf:resource="http://identifiers.org/ec-code/1.3.1.9"/>
                  <rdf:li rdf:resource="http://identifiers.org/kegg.reaction/R01403"/>
                </rdf:Bag>
              </bqbiol:is>
            </rdf:Description>
          </rdf:RDF>
        </annotation>
        <listOfReactants>
          <speciesReference species="cpd00004__91__c0__93__" stoichiometry="1" constant="true"/>
          <speciesReference species="cpd00067__91__c0__93__" stoichiometry="1" constant="true"/>
          <speciesReference species="cpd11465a__91__c0__93__" stoichiometry="1" constant="true"/>
        </listOfReactants>
        <listOfProducts>
          <speciesReference species="cpd00003__91__c0__93__" stoichiometry="1" constant="true"/>
          <speciesReference species="cpd11464a__91__c0__93__" stoichiometry="1" constant="true"/>
        </listOfProducts>
        <fbc:geneProductAssociation>
          <fbc:geneProductRef fbc:geneProduct="G_g454"/>
        </fbc:geneProductAssociation>
      </reaction>
      <reaction metaid="rxnVLCFA6" id="rxnVLCFA6" name="3-oxohexanoyl-ACP synthase VLCFA" reversible="false" fast="false" fbc:lowerFluxBound="FB2N0" fbc:upperFluxBound="FB3N1000">
        <notes>
          <body xmlns="http://www.w3.org/1999/xhtml">
            <p>PROTEIN_ASSOCIATION:(Smc04273 and FabF2)</p>
            <p>SUPPORT_LEVEL:Experimental but incomplete</p>
            <p>REFERENCES:Haag et al 2011; diCenzo et al 2018a;Both of these proteins are expected to have the same protein function, yet both appear essential for VLCA biosynthesis.  It is therefore likely that they have different substrate affinities.  However, as this has not been studied, both proteins have been added to all reactions and an &apos;AND&apos; statement used, even though it is likely that both are not required for each reaction</p>
          </body>
        </notes>
        <annotation xmlns:sbml="http://www.sbml.org/sbml/level3/version1/core">
          <rdf:RDF xmlns:rdf="http://www.w3.org/1999/02/22-rdf-syntax-ns#" xmlns:dcterms="http://purl.org/dc/terms/" xmlns:vCard="http://www.w3.org/2001/vcard-rdf/3.0#" xmlns:vCard4="http://www.w3.org/2006/vcard/ns#" xmlns:bqbiol="http://biomodels.net/biology-qualifiers/" xmlns:bqmodel="http://biomodels.net/model-qualifiers/">
            <rdf:Description rdf:about="#rxnVLCFA6">
              <bqbiol:is>
                <rdf:Bag>
                  <rdf:li rdf:resource="http://identifiers.org/ec-code/2.3.1.179"/>
                  <rdf:li rdf:resource="http://identifiers.org/kegg.reaction/R02768"/>
                </rdf:Bag>
              </bqbiol:is>
            </rdf:Description>
          </rdf:RDF>
        </annotation>
        <listOfReactants>
          <speciesReference species="cpd00067__91__c0__93__" stoichiometry="1" constant="true"/>
          <speciesReference species="cpd11464a__91__c0__93__" stoichiometry="1" constant="true"/>
          <speciesReference species="cpd11492__91__c0__93__" stoichiometry="1" constant="true"/>
        </listOfReactants>
        <listOfProducts>
          <speciesReference species="cpd00011__91__c0__93__" stoichiometry="1" constant="true"/>
          <speciesReference species="cpd11486a__91__c0__93__" stoichiometry="1" constant="true"/>
          <speciesReference species="cpd11493__91__c0__93__" stoichiometry="1" constant="true"/>
        </listOfProducts>
        <fbc:geneProductAssociation>
          <fbc:and>
            <fbc:geneProductRef fbc:geneProduct="G_g1322"/>
            <fbc:geneProductRef fbc:geneProduct="G_g1323"/>
          </fbc:and>
        </fbc:geneProductAssociation>
      </reaction>
      <reaction metaid="rxnVLCFA7" id="rxnVLCFA7" name="3-oxohexanoyl-ACP dehydrogenase VLCFA" reversible="true" fast="false" fbc:lowerFluxBound="FB1N1000" fbc:upperFluxBound="FB3N1000">
        <notes>
          <body xmlns="http://www.w3.org/1999/xhtml">
            <p>PROTEIN_ASSOCIATION:AdhA2</p>
            <p>SUPPORT_LEVEL:Experimental</p>
            <p>REFERENCES:Haag et al 2011; diCenzo et al 2018a</p>
          </body>
        </notes>
        <annotation xmlns:sbml="http://www.sbml.org/sbml/level3/version1/core">
          <rdf:RDF xmlns:rdf="http://www.w3.org/1999/02/22-rdf-syntax-ns#" xmlns:dcterms="http://purl.org/dc/terms/" xmlns:vCard="http://www.w3.org/2001/vcard-rdf/3.0#" xmlns:vCard4="http://www.w3.org/2006/vcard/ns#" xmlns:bqbiol="http://biomodels.net/biology-qualifiers/" xmlns:bqmodel="http://biomodels.net/model-qualifiers/">
            <rdf:Description rdf:about="#rxnVLCFA7">
              <bqbiol:is>
                <rdf:Bag>
                  <rdf:li rdf:resource="http://identifiers.org/ec-code/1.1.1.100"/>
                  <rdf:li rdf:resource="http://identifiers.org/kegg.reaction/R02767"/>
                </rdf:Bag>
              </bqbiol:is>
            </rdf:Description>
          </rdf:RDF>
        </annotation>
        <listOfReactants>
          <speciesReference species="cpd00006__91__c0__93__" stoichiometry="1" constant="true"/>
          <speciesReference species="cpd11479a__91__c0__93__" stoichiometry="1" constant="true"/>
        </listOfReactants>
        <listOfProducts>
          <speciesReference species="cpd00005__91__c0__93__" stoichiometry="1" constant="true"/>
          <speciesReference species="cpd00067__91__c0__93__" stoichiometry="1" constant="true"/>
          <speciesReference species="cpd11486a__91__c0__93__" stoichiometry="1" constant="true"/>
        </listOfProducts>
        <fbc:geneProductAssociation>
          <fbc:geneProductRef fbc:geneProduct="G_g1321"/>
        </fbc:geneProductAssociation>
      </reaction>
      <reaction metaid="rxnVLCFA8" id="rxnVLCFA8" name="(R)-3-hydroxy-hexanoyl-ACP dehydratase VLCFA" reversible="true" fast="false" fbc:lowerFluxBound="FB1N1000" fbc:upperFluxBound="FB3N1000">
        <notes>
          <body xmlns="http://www.w3.org/1999/xhtml">
            <p>PROTEIN_ASSOCIATION:(Smc04277 or FabZ)</p>
            <p>SUPPORT_LEVEL:Experimental but incomplete</p>
            <p>REFERENCES:Haag et al 2011; diCenzo et al 2018a;Smc04277 appears quite important for VLCA biosynthesis but is not absolutely essential.  It was suggested that this is due to some complementation by FabZ (Haag et al 2011), but has not been experimentally tested.</p>
          </body>
        </notes>
        <annotation xmlns:sbml="http://www.sbml.org/sbml/level3/version1/core">
          <rdf:RDF xmlns:rdf="http://www.w3.org/1999/02/22-rdf-syntax-ns#" xmlns:dcterms="http://purl.org/dc/terms/" xmlns:vCard="http://www.w3.org/2001/vcard-rdf/3.0#" xmlns:vCard4="http://www.w3.org/2006/vcard/ns#" xmlns:bqbiol="http://biomodels.net/biology-qualifiers/" xmlns:bqmodel="http://biomodels.net/model-qualifiers/">
            <rdf:Description rdf:about="#rxnVLCFA8">
              <bqbiol:is>
                <rdf:Bag>
                  <rdf:li rdf:resource="http://identifiers.org/ec-code/4.2.1.59"/>
                  <rdf:li rdf:resource="http://identifiers.org/kegg.reaction/R10208"/>
                </rdf:Bag>
              </bqbiol:is>
            </rdf:Description>
          </rdf:RDF>
        </annotation>
        <listOfReactants>
          <speciesReference species="cpd11479a__91__c0__93__" stoichiometry="1" constant="true"/>
        </listOfReactants>
        <listOfProducts>
          <speciesReference species="cpd00001__91__c0__93__" stoichiometry="1" constant="true"/>
          <speciesReference species="cpd11473a__91__c0__93__" stoichiometry="1" constant="true"/>
        </listOfProducts>
        <fbc:geneProductAssociation>
          <fbc:or>
            <fbc:geneProductRef fbc:geneProduct="G_g1324"/>
            <fbc:geneProductRef fbc:geneProduct="G_g949"/>
          </fbc:or>
        </fbc:geneProductAssociation>
      </reaction>
      <reaction metaid="rxnVLCFA9" id="rxnVLCFA9" name="trans-Hex-2-enoyl-ACP reductase VLCFA" reversible="false" fast="false" fbc:lowerFluxBound="FB2N0" fbc:upperFluxBound="FB3N1000">
        <notes>
          <body xmlns="http://www.w3.org/1999/xhtml">
            <p>PROTEIN_ASSOCIATION:FabI1</p>
            <p>SUPPORT_LEVEL:Experimental but incomplete</p>
            <p>REFERENCES:diCenzo et al 2018a;There are two fabI genes in S. meliloti, and in Tn-seq data (diCenzo et al 2018a), both appeared essential suggesting they likely have separate functions.  As fabI2 is located next to fabB and fabA, we predict that FabI2 functions as the general enzyme associated with this reaction, while FabI1 is involved in very long chain fatty acid biosynthesis.</p>
          </body>
        </notes>
        <annotation xmlns:sbml="http://www.sbml.org/sbml/level3/version1/core">
          <rdf:RDF xmlns:rdf="http://www.w3.org/1999/02/22-rdf-syntax-ns#" xmlns:dcterms="http://purl.org/dc/terms/" xmlns:vCard="http://www.w3.org/2001/vcard-rdf/3.0#" xmlns:vCard4="http://www.w3.org/2006/vcard/ns#" xmlns:bqbiol="http://biomodels.net/biology-qualifiers/" xmlns:bqmodel="http://biomodels.net/model-qualifiers/">
            <rdf:Description rdf:about="#rxnVLCFA9">
              <bqbiol:is>
                <rdf:Bag>
                  <rdf:li rdf:resource="http://identifiers.org/ec-code/1.3.1.9"/>
                  <rdf:li rdf:resource="http://identifiers.org/kegg.reaction/R01403"/>
                </rdf:Bag>
              </bqbiol:is>
            </rdf:Description>
          </rdf:RDF>
        </annotation>
        <listOfReactants>
          <speciesReference species="cpd00004__91__c0__93__" stoichiometry="1" constant="true"/>
          <speciesReference species="cpd00067__91__c0__93__" stoichiometry="1" constant="true"/>
          <speciesReference species="cpd11473a__91__c0__93__" stoichiometry="1" constant="true"/>
        </listOfReactants>
        <listOfProducts>
          <speciesReference species="cpd00003__91__c0__93__" stoichiometry="1" constant="true"/>
          <speciesReference species="cpd11472a__91__c0__93__" stoichiometry="1" constant="true"/>
        </listOfProducts>
        <fbc:geneProductAssociation>
          <fbc:geneProductRef fbc:geneProduct="G_g454"/>
        </fbc:geneProductAssociation>
      </reaction>
      <reaction metaid="rxnVLCFA10" id="rxnVLCFA10" name="3-oxooctanoyl-ACP synthase VLCFA" reversible="false" fast="false" fbc:lowerFluxBound="FB2N0" fbc:upperFluxBound="FB3N1000">
        <notes>
          <body xmlns="http://www.w3.org/1999/xhtml">
            <p>PROTEIN_ASSOCIATION:(Smc04273 and FabF2)</p>
            <p>SUPPORT_LEVEL:Experimental but incomplete</p>
            <p>REFERENCES:Haag et al 2011; diCenzo et al 2018a;Both of these proteins are expected to have the same protein function, yet both appear essential for VLCA biosynthesis.  It is therefore likely that they have different substrate affinities.  However, as this has not been studied, both proteins have been added to all reactions and an &apos;AND&apos; statement used, even though it is likely that both are not required for each reaction</p>
          </body>
        </notes>
        <annotation xmlns:sbml="http://www.sbml.org/sbml/level3/version1/core">
          <rdf:RDF xmlns:rdf="http://www.w3.org/1999/02/22-rdf-syntax-ns#" xmlns:dcterms="http://purl.org/dc/terms/" xmlns:vCard="http://www.w3.org/2001/vcard-rdf/3.0#" xmlns:vCard4="http://www.w3.org/2006/vcard/ns#" xmlns:bqbiol="http://biomodels.net/biology-qualifiers/" xmlns:bqmodel="http://biomodels.net/model-qualifiers/">
            <rdf:Description rdf:about="#rxnVLCFA10">
              <bqbiol:is>
                <rdf:Bag>
                  <rdf:li rdf:resource="http://identifiers.org/ec-code/2.3.1.179"/>
                  <rdf:li rdf:resource="http://identifiers.org/kegg.reaction/R02768"/>
                </rdf:Bag>
              </bqbiol:is>
            </rdf:Description>
          </rdf:RDF>
        </annotation>
        <listOfReactants>
          <speciesReference species="cpd00067__91__c0__93__" stoichiometry="1" constant="true"/>
          <speciesReference species="cpd11472a__91__c0__93__" stoichiometry="1" constant="true"/>
          <speciesReference species="cpd11492__91__c0__93__" stoichiometry="1" constant="true"/>
        </listOfReactants>
        <listOfProducts>
          <speciesReference species="cpd00011__91__c0__93__" stoichiometry="1" constant="true"/>
          <speciesReference species="cpd11490a__91__c0__93__" stoichiometry="1" constant="true"/>
          <speciesReference species="cpd11493__91__c0__93__" stoichiometry="1" constant="true"/>
        </listOfProducts>
        <fbc:geneProductAssociation>
          <fbc:and>
            <fbc:geneProductRef fbc:geneProduct="G_g1322"/>
            <fbc:geneProductRef fbc:geneProduct="G_g1323"/>
          </fbc:and>
        </fbc:geneProductAssociation>
      </reaction>
      <reaction metaid="rxnVLCFA11" id="rxnVLCFA11" name="3-oxooctanoyl-ACP dehydrogenase VLCFA" reversible="true" fast="false" fbc:lowerFluxBound="FB1N1000" fbc:upperFluxBound="FB3N1000">
        <notes>
          <body xmlns="http://www.w3.org/1999/xhtml">
            <p>PROTEIN_ASSOCIATION:AdhA2</p>
            <p>SUPPORT_LEVEL:Experimental</p>
            <p>REFERENCES:Haag et al 2011; diCenzo et al 2018a</p>
          </body>
        </notes>
        <annotation xmlns:sbml="http://www.sbml.org/sbml/level3/version1/core">
          <rdf:RDF xmlns:rdf="http://www.w3.org/1999/02/22-rdf-syntax-ns#" xmlns:dcterms="http://purl.org/dc/terms/" xmlns:vCard="http://www.w3.org/2001/vcard-rdf/3.0#" xmlns:vCard4="http://www.w3.org/2006/vcard/ns#" xmlns:bqbiol="http://biomodels.net/biology-qualifiers/" xmlns:bqmodel="http://biomodels.net/model-qualifiers/">
            <rdf:Description rdf:about="#rxnVLCFA11">
              <bqbiol:is>
                <rdf:Bag>
                  <rdf:li rdf:resource="http://identifiers.org/ec-code/1.1.1.100"/>
                  <rdf:li rdf:resource="http://identifiers.org/kegg.reaction/R02767"/>
                </rdf:Bag>
              </bqbiol:is>
            </rdf:Description>
          </rdf:RDF>
        </annotation>
        <listOfReactants>
          <speciesReference species="cpd00006__91__c0__93__" stoichiometry="1" constant="true"/>
          <speciesReference species="cpd11483a__91__c0__93__" stoichiometry="1" constant="true"/>
        </listOfReactants>
        <listOfProducts>
          <speciesReference species="cpd00005__91__c0__93__" stoichiometry="1" constant="true"/>
          <speciesReference species="cpd00067__91__c0__93__" stoichiometry="1" constant="true"/>
          <speciesReference species="cpd11490a__91__c0__93__" stoichiometry="1" constant="true"/>
        </listOfProducts>
        <fbc:geneProductAssociation>
          <fbc:geneProductRef fbc:geneProduct="G_g1321"/>
        </fbc:geneProductAssociation>
      </reaction>
      <reaction metaid="rxnVLCFA12" id="rxnVLCFA12" name="(R)-3-hydroxy-octanoyl-ACP dehydratase VLCFA" reversible="true" fast="false" fbc:lowerFluxBound="FB1N1000" fbc:upperFluxBound="FB3N1000">
        <notes>
          <body xmlns="http://www.w3.org/1999/xhtml">
            <p>PROTEIN_ASSOCIATION:(Smc04277 or FabZ)</p>
            <p>SUPPORT_LEVEL:Experimental but incomplete</p>
            <p>REFERENCES:Haag et al 2011; diCenzo et al 2018a;Smc04277 appears quite important for VLCA biosynthesis but is not absolutely essential.  It was suggested that this is due to some complementation by FabZ (Haag et al 2011), but has not been experimentally tested.</p>
          </body>
        </notes>
        <annotation xmlns:sbml="http://www.sbml.org/sbml/level3/version1/core">
          <rdf:RDF xmlns:rdf="http://www.w3.org/1999/02/22-rdf-syntax-ns#" xmlns:dcterms="http://purl.org/dc/terms/" xmlns:vCard="http://www.w3.org/2001/vcard-rdf/3.0#" xmlns:vCard4="http://www.w3.org/2006/vcard/ns#" xmlns:bqbiol="http://biomodels.net/biology-qualifiers/" xmlns:bqmodel="http://biomodels.net/model-qualifiers/">
            <rdf:Description rdf:about="#rxnVLCFA12">
              <bqbiol:is>
                <rdf:Bag>
                  <rdf:li rdf:resource="http://identifiers.org/ec-code/4.2.1.59"/>
                  <rdf:li rdf:resource="http://identifiers.org/kegg.reaction/R10208"/>
                </rdf:Bag>
              </bqbiol:is>
            </rdf:Description>
          </rdf:RDF>
        </annotation>
        <listOfReactants>
          <speciesReference species="cpd11483a__91__c0__93__" stoichiometry="1" constant="true"/>
        </listOfReactants>
        <listOfProducts>
          <speciesReference species="cpd00001__91__c0__93__" stoichiometry="1" constant="true"/>
          <speciesReference species="cpd11471a__91__c0__93__" stoichiometry="1" constant="true"/>
        </listOfProducts>
        <fbc:geneProductAssociation>
          <fbc:or>
            <fbc:geneProductRef fbc:geneProduct="G_g1324"/>
            <fbc:geneProductRef fbc:geneProduct="G_g949"/>
          </fbc:or>
        </fbc:geneProductAssociation>
      </reaction>
      <reaction metaid="rxnVLCFA13" id="rxnVLCFA13" name="trans-Oct-2-enoyl-ACP reductase VLCFA" reversible="false" fast="false" fbc:lowerFluxBound="FB2N0" fbc:upperFluxBound="FB3N1000">
        <notes>
          <body xmlns="http://www.w3.org/1999/xhtml">
            <p>PROTEIN_ASSOCIATION:FabI1</p>
            <p>SUPPORT_LEVEL:Experimental but incomplete</p>
            <p>REFERENCES:diCenzo et al 2018a;There are two fabI genes in S. meliloti, and in Tn-seq data (diCenzo et al 2018a), both appeared essential suggesting they likely have separate functions.  As fabI2 is located next to fabB and fabA, we predict that FabI2 functions as the general enzyme associated with this reaction, while FabI1 is involved in very long chain fatty acid biosynthesis.</p>
          </body>
        </notes>
        <annotation xmlns:sbml="http://www.sbml.org/sbml/level3/version1/core">
          <rdf:RDF xmlns:rdf="http://www.w3.org/1999/02/22-rdf-syntax-ns#" xmlns:dcterms="http://purl.org/dc/terms/" xmlns:vCard="http://www.w3.org/2001/vcard-rdf/3.0#" xmlns:vCard4="http://www.w3.org/2006/vcard/ns#" xmlns:bqbiol="http://biomodels.net/biology-qualifiers/" xmlns:bqmodel="http://biomodels.net/model-qualifiers/">
            <rdf:Description rdf:about="#rxnVLCFA13">
              <bqbiol:is>
                <rdf:Bag>
                  <rdf:li rdf:resource="http://identifiers.org/ec-code/1.3.1.9"/>
                  <rdf:li rdf:resource="http://identifiers.org/kegg.reaction/R01403"/>
                </rdf:Bag>
              </bqbiol:is>
            </rdf:Description>
          </rdf:RDF>
        </annotation>
        <listOfReactants>
          <speciesReference species="cpd00004__91__c0__93__" stoichiometry="1" constant="true"/>
          <speciesReference species="cpd00067__91__c0__93__" stoichiometry="1" constant="true"/>
          <speciesReference species="cpd11471a__91__c0__93__" stoichiometry="1" constant="true"/>
        </listOfReactants>
        <listOfProducts>
          <speciesReference species="cpd00003__91__c0__93__" stoichiometry="1" constant="true"/>
          <speciesReference species="cpd11470a__91__c0__93__" stoichiometry="1" constant="true"/>
        </listOfProducts>
        <fbc:geneProductAssociation>
          <fbc:geneProductRef fbc:geneProduct="G_g454"/>
        </fbc:geneProductAssociation>
      </reaction>
      <reaction metaid="rxnVLCFA14" id="rxnVLCFA14" name="3-oxodecanoyl-ACP synthase VLCFA" reversible="false" fast="false" fbc:lowerFluxBound="FB2N0" fbc:upperFluxBound="FB3N1000">
        <notes>
          <body xmlns="http://www.w3.org/1999/xhtml">
            <p>PROTEIN_ASSOCIATION:(Smc04273 and FabF2)</p>
            <p>SUPPORT_LEVEL:Experimental but incomplete</p>
            <p>REFERENCES:Haag et al 2011; diCenzo et al 2018a;Both of these proteins are expected to have the same protein function, yet both appear essential for VLCA biosynthesis.  It is therefore likely that they have different substrate affinities.  However, as this has not been studied, both proteins have been added to all reactions and an &apos;AND&apos; statement used, even though it is likely that both are not required for each reaction</p>
          </body>
        </notes>
        <annotation xmlns:sbml="http://www.sbml.org/sbml/level3/version1/core">
          <rdf:RDF xmlns:rdf="http://www.w3.org/1999/02/22-rdf-syntax-ns#" xmlns:dcterms="http://purl.org/dc/terms/" xmlns:vCard="http://www.w3.org/2001/vcard-rdf/3.0#" xmlns:vCard4="http://www.w3.org/2006/vcard/ns#" xmlns:bqbiol="http://biomodels.net/biology-qualifiers/" xmlns:bqmodel="http://biomodels.net/model-qualifiers/">
            <rdf:Description rdf:about="#rxnVLCFA14">
              <bqbiol:is>
                <rdf:Bag>
                  <rdf:li rdf:resource="http://identifiers.org/ec-code/2.3.1.179"/>
                  <rdf:li rdf:resource="http://identifiers.org/kegg.reaction/R02768"/>
                </rdf:Bag>
              </bqbiol:is>
            </rdf:Description>
          </rdf:RDF>
        </annotation>
        <listOfReactants>
          <speciesReference species="cpd00067__91__c0__93__" stoichiometry="1" constant="true"/>
          <speciesReference species="cpd11470a__91__c0__93__" stoichiometry="1" constant="true"/>
          <speciesReference species="cpd11492__91__c0__93__" stoichiometry="1" constant="true"/>
        </listOfReactants>
        <listOfProducts>
          <speciesReference species="cpd00011__91__c0__93__" stoichiometry="1" constant="true"/>
          <speciesReference species="cpd11487a__91__c0__93__" stoichiometry="1" constant="true"/>
          <speciesReference species="cpd11493__91__c0__93__" stoichiometry="1" constant="true"/>
        </listOfProducts>
        <fbc:geneProductAssociation>
          <fbc:and>
            <fbc:geneProductRef fbc:geneProduct="G_g1322"/>
            <fbc:geneProductRef fbc:geneProduct="G_g1323"/>
          </fbc:and>
        </fbc:geneProductAssociation>
      </reaction>
      <reaction metaid="rxnVLCFA15" id="rxnVLCFA15" name="3-oxydecanoyl-ACP dehydrogenase VLCFA" reversible="true" fast="false" fbc:lowerFluxBound="FB1N1000" fbc:upperFluxBound="FB3N1000">
        <notes>
          <body xmlns="http://www.w3.org/1999/xhtml">
            <p>PROTEIN_ASSOCIATION:AdhA2</p>
            <p>SUPPORT_LEVEL:Experimental</p>
            <p>REFERENCES:Haag et al 2011; diCenzo et al 2018a</p>
          </body>
        </notes>
        <annotation xmlns:sbml="http://www.sbml.org/sbml/level3/version1/core">
          <rdf:RDF xmlns:rdf="http://www.w3.org/1999/02/22-rdf-syntax-ns#" xmlns:dcterms="http://purl.org/dc/terms/" xmlns:vCard="http://www.w3.org/2001/vcard-rdf/3.0#" xmlns:vCard4="http://www.w3.org/2006/vcard/ns#" xmlns:bqbiol="http://biomodels.net/biology-qualifiers/" xmlns:bqmodel="http://biomodels.net/model-qualifiers/">
            <rdf:Description rdf:about="#rxnVLCFA15">
              <bqbiol:is>
                <rdf:Bag>
                  <rdf:li rdf:resource="http://identifiers.org/ec-code/1.1.1.100"/>
                  <rdf:li rdf:resource="http://identifiers.org/kegg.reaction/R02767"/>
                </rdf:Bag>
              </bqbiol:is>
            </rdf:Description>
          </rdf:RDF>
        </annotation>
        <listOfReactants>
          <speciesReference species="cpd00006__91__c0__93__" stoichiometry="1" constant="true"/>
          <speciesReference species="cpd11482a__91__c0__93__" stoichiometry="1" constant="true"/>
        </listOfReactants>
        <listOfProducts>
          <speciesReference species="cpd00005__91__c0__93__" stoichiometry="1" constant="true"/>
          <speciesReference species="cpd00067__91__c0__93__" stoichiometry="1" constant="true"/>
          <speciesReference species="cpd11487a__91__c0__93__" stoichiometry="1" constant="true"/>
        </listOfProducts>
        <fbc:geneProductAssociation>
          <fbc:geneProductRef fbc:geneProduct="G_g1321"/>
        </fbc:geneProductAssociation>
      </reaction>
      <reaction metaid="rxnVLCFA16" id="rxnVLCFA16" name="(R)-3-hydroxy-decanoyl-ACP dehydratase VLCFA" reversible="true" fast="false" fbc:lowerFluxBound="FB1N1000" fbc:upperFluxBound="FB3N1000">
        <notes>
          <body xmlns="http://www.w3.org/1999/xhtml">
            <p>PROTEIN_ASSOCIATION:(Smc04277 or FabZ)</p>
            <p>SUPPORT_LEVEL:Experimental but incomplete</p>
            <p>REFERENCES:Haag et al 2011; diCenzo et al 2018a;Smc04277 appears quite important for VLCA biosynthesis but is not absolutely essential.  It was suggested that this is due to some complementation by FabZ (Haag et al 2011), but has not been experimentally tested.</p>
          </body>
        </notes>
        <annotation xmlns:sbml="http://www.sbml.org/sbml/level3/version1/core">
          <rdf:RDF xmlns:rdf="http://www.w3.org/1999/02/22-rdf-syntax-ns#" xmlns:dcterms="http://purl.org/dc/terms/" xmlns:vCard="http://www.w3.org/2001/vcard-rdf/3.0#" xmlns:vCard4="http://www.w3.org/2006/vcard/ns#" xmlns:bqbiol="http://biomodels.net/biology-qualifiers/" xmlns:bqmodel="http://biomodels.net/model-qualifiers/">
            <rdf:Description rdf:about="#rxnVLCFA16">
              <bqbiol:is>
                <rdf:Bag>
                  <rdf:li rdf:resource="http://identifiers.org/ec-code/4.2.1.59"/>
                  <rdf:li rdf:resource="http://identifiers.org/kegg.reaction/R10208"/>
                </rdf:Bag>
              </bqbiol:is>
            </rdf:Description>
          </rdf:RDF>
        </annotation>
        <listOfReactants>
          <speciesReference species="cpd11482a__91__c0__93__" stoichiometry="1" constant="true"/>
        </listOfReactants>
        <listOfProducts>
          <speciesReference species="cpd00001__91__c0__93__" stoichiometry="1" constant="true"/>
          <speciesReference species="cpd11475a__91__c0__93__" stoichiometry="1" constant="true"/>
        </listOfProducts>
        <fbc:geneProductAssociation>
          <fbc:or>
            <fbc:geneProductRef fbc:geneProduct="G_g1324"/>
            <fbc:geneProductRef fbc:geneProduct="G_g949"/>
          </fbc:or>
        </fbc:geneProductAssociation>
      </reaction>
      <reaction metaid="rxnVLCFA17" id="rxnVLCFA17" name="trans-Dec-2-enoyl-ACP reductase VLCFA" reversible="false" fast="false" fbc:lowerFluxBound="FB2N0" fbc:upperFluxBound="FB3N1000">
        <notes>
          <body xmlns="http://www.w3.org/1999/xhtml">
            <p>PROTEIN_ASSOCIATION:FabI1</p>
            <p>SUPPORT_LEVEL:Experimental but incomplete</p>
            <p>REFERENCES:diCenzo et al 2018a;There are two fabI genes in S. meliloti, and in Tn-seq data (diCenzo et al 2018a), both appeared essential suggesting they likely have separate functions.  As fabI2 is located next to fabB and fabA, we predict that FabI2 functions as the general enzyme associated with this reaction, while FabI1 is involved in very long chain fatty acid biosynthesis.</p>
          </body>
        </notes>
        <annotation xmlns:sbml="http://www.sbml.org/sbml/level3/version1/core">
          <rdf:RDF xmlns:rdf="http://www.w3.org/1999/02/22-rdf-syntax-ns#" xmlns:dcterms="http://purl.org/dc/terms/" xmlns:vCard="http://www.w3.org/2001/vcard-rdf/3.0#" xmlns:vCard4="http://www.w3.org/2006/vcard/ns#" xmlns:bqbiol="http://biomodels.net/biology-qualifiers/" xmlns:bqmodel="http://biomodels.net/model-qualifiers/">
            <rdf:Description rdf:about="#rxnVLCFA17">
              <bqbiol:is>
                <rdf:Bag>
                  <rdf:li rdf:resource="http://identifiers.org/ec-code/1.3.1.9"/>
                  <rdf:li rdf:resource="http://identifiers.org/kegg.reaction/R01403"/>
                </rdf:Bag>
              </bqbiol:is>
            </rdf:Description>
          </rdf:RDF>
        </annotation>
        <listOfReactants>
          <speciesReference species="cpd00004__91__c0__93__" stoichiometry="1" constant="true"/>
          <speciesReference species="cpd00067__91__c0__93__" stoichiometry="1" constant="true"/>
          <speciesReference species="cpd11475a__91__c0__93__" stoichiometry="1" constant="true"/>
        </listOfReactants>
        <listOfProducts>
          <speciesReference species="cpd00003__91__c0__93__" stoichiometry="1" constant="true"/>
          <speciesReference species="cpd11474a__91__c0__93__" stoichiometry="1" constant="true"/>
        </listOfProducts>
        <fbc:geneProductAssociation>
          <fbc:geneProductRef fbc:geneProduct="G_g454"/>
        </fbc:geneProductAssociation>
      </reaction>
      <reaction metaid="rxnVLCFA18" id="rxnVLCFA18" name="3-oxo-dodecanoyl-ACP synthase VLCFA" reversible="false" fast="false" fbc:lowerFluxBound="FB2N0" fbc:upperFluxBound="FB3N1000">
        <notes>
          <body xmlns="http://www.w3.org/1999/xhtml">
            <p>PROTEIN_ASSOCIATION:(Smc04273 and FabF2)</p>
            <p>SUPPORT_LEVEL:Experimental but incomplete</p>
            <p>REFERENCES:Haag et al 2011; diCenzo et al 2018a;Both of these proteins are expected to have the same protein function, yet both appear essential for VLCA biosynthesis.  It is therefore likely that they have different substrate affinities.  However, as this has not been studied, both proteins have been added to all reactions and an &apos;AND&apos; statement used, even though it is likely that both are not required for each reaction</p>
          </body>
        </notes>
        <annotation xmlns:sbml="http://www.sbml.org/sbml/level3/version1/core">
          <rdf:RDF xmlns:rdf="http://www.w3.org/1999/02/22-rdf-syntax-ns#" xmlns:dcterms="http://purl.org/dc/terms/" xmlns:vCard="http://www.w3.org/2001/vcard-rdf/3.0#" xmlns:vCard4="http://www.w3.org/2006/vcard/ns#" xmlns:bqbiol="http://biomodels.net/biology-qualifiers/" xmlns:bqmodel="http://biomodels.net/model-qualifiers/">
            <rdf:Description rdf:about="#rxnVLCFA18">
              <bqbiol:is>
                <rdf:Bag>
                  <rdf:li rdf:resource="http://identifiers.org/ec-code/2.3.1.179"/>
                  <rdf:li rdf:resource="http://identifiers.org/kegg.reaction/R02768"/>
                </rdf:Bag>
              </bqbiol:is>
            </rdf:Description>
          </rdf:RDF>
        </annotation>
        <listOfReactants>
          <speciesReference species="cpd00067__91__c0__93__" stoichiometry="1" constant="true"/>
          <speciesReference species="cpd11474a__91__c0__93__" stoichiometry="1" constant="true"/>
          <speciesReference species="cpd11492__91__c0__93__" stoichiometry="1" constant="true"/>
        </listOfReactants>
        <listOfProducts>
          <speciesReference species="cpd00011__91__c0__93__" stoichiometry="1" constant="true"/>
          <speciesReference species="cpd11489a__91__c0__93__" stoichiometry="1" constant="true"/>
          <speciesReference species="cpd11493__91__c0__93__" stoichiometry="1" constant="true"/>
        </listOfProducts>
        <fbc:geneProductAssociation>
          <fbc:and>
            <fbc:geneProductRef fbc:geneProduct="G_g1322"/>
            <fbc:geneProductRef fbc:geneProduct="G_g1323"/>
          </fbc:and>
        </fbc:geneProductAssociation>
      </reaction>
      <reaction metaid="rxnVLCFA19" id="rxnVLCFA19" name="3-oxo-dodecanoyl-ACP dehydrogenase VLCFA" reversible="true" fast="false" fbc:lowerFluxBound="FB1N1000" fbc:upperFluxBound="FB3N1000">
        <notes>
          <body xmlns="http://www.w3.org/1999/xhtml">
            <p>PROTEIN_ASSOCIATION:AdhA2</p>
            <p>SUPPORT_LEVEL:Experimental</p>
            <p>REFERENCES:Haag et al 2011; diCenzo et al 2018a</p>
          </body>
        </notes>
        <annotation xmlns:sbml="http://www.sbml.org/sbml/level3/version1/core">
          <rdf:RDF xmlns:rdf="http://www.w3.org/1999/02/22-rdf-syntax-ns#" xmlns:dcterms="http://purl.org/dc/terms/" xmlns:vCard="http://www.w3.org/2001/vcard-rdf/3.0#" xmlns:vCard4="http://www.w3.org/2006/vcard/ns#" xmlns:bqbiol="http://biomodels.net/biology-qualifiers/" xmlns:bqmodel="http://biomodels.net/model-qualifiers/">
            <rdf:Description rdf:about="#rxnVLCFA19">
              <bqbiol:is>
                <rdf:Bag>
                  <rdf:li rdf:resource="http://identifiers.org/ec-code/1.1.1.100"/>
                  <rdf:li rdf:resource="http://identifiers.org/kegg.reaction/R02767"/>
                </rdf:Bag>
              </bqbiol:is>
            </rdf:Description>
          </rdf:RDF>
        </annotation>
        <listOfReactants>
          <speciesReference species="cpd00006__91__c0__93__" stoichiometry="1" constant="true"/>
          <speciesReference species="cpd11480a__91__c0__93__" stoichiometry="1" constant="true"/>
        </listOfReactants>
        <listOfProducts>
          <speciesReference species="cpd00005__91__c0__93__" stoichiometry="1" constant="true"/>
          <speciesReference species="cpd00067__91__c0__93__" stoichiometry="1" constant="true"/>
          <speciesReference species="cpd11489a__91__c0__93__" stoichiometry="1" constant="true"/>
        </listOfProducts>
        <fbc:geneProductAssociation>
          <fbc:geneProductRef fbc:geneProduct="G_g1321"/>
        </fbc:geneProductAssociation>
      </reaction>
      <reaction metaid="rxnVLCFA20" id="rxnVLCFA20" name="(R)-3-hydroxy-dodecanoyl-ACP dehydratase VLCFA" reversible="true" fast="false" fbc:lowerFluxBound="FB1N1000" fbc:upperFluxBound="FB3N1000">
        <notes>
          <body xmlns="http://www.w3.org/1999/xhtml">
            <p>PROTEIN_ASSOCIATION:(Smc04277 or FabZ)</p>
            <p>SUPPORT_LEVEL:Experimental but incomplete</p>
            <p>REFERENCES:Haag et al 2011; diCenzo et al 2018a;Smc04277 appears quite important for VLCA biosynthesis but is not absolutely essential.  It was suggested that this is due to some complementation by FabZ (Haag et al 2011), but has not been experimentally tested.</p>
          </body>
        </notes>
        <annotation xmlns:sbml="http://www.sbml.org/sbml/level3/version1/core">
          <rdf:RDF xmlns:rdf="http://www.w3.org/1999/02/22-rdf-syntax-ns#" xmlns:dcterms="http://purl.org/dc/terms/" xmlns:vCard="http://www.w3.org/2001/vcard-rdf/3.0#" xmlns:vCard4="http://www.w3.org/2006/vcard/ns#" xmlns:bqbiol="http://biomodels.net/biology-qualifiers/" xmlns:bqmodel="http://biomodels.net/model-qualifiers/">
            <rdf:Description rdf:about="#rxnVLCFA20">
              <bqbiol:is>
                <rdf:Bag>
                  <rdf:li rdf:resource="http://identifiers.org/ec-code/4.2.1.59"/>
                  <rdf:li rdf:resource="http://identifiers.org/kegg.reaction/R10208"/>
                </rdf:Bag>
              </bqbiol:is>
            </rdf:Description>
          </rdf:RDF>
        </annotation>
        <listOfReactants>
          <speciesReference species="cpd11480a__91__c0__93__" stoichiometry="1" constant="true"/>
        </listOfReactants>
        <listOfProducts>
          <speciesReference species="cpd00001__91__c0__93__" stoichiometry="1" constant="true"/>
          <speciesReference species="cpd11469a__91__c0__93__" stoichiometry="1" constant="true"/>
        </listOfProducts>
        <fbc:geneProductAssociation>
          <fbc:or>
            <fbc:geneProductRef fbc:geneProduct="G_g1324"/>
            <fbc:geneProductRef fbc:geneProduct="G_g949"/>
          </fbc:or>
        </fbc:geneProductAssociation>
      </reaction>
      <reaction metaid="rxnVLCFA21" id="rxnVLCFA21" name="trans-Dodec-2-enoyl-ACP reductase VLCFA" reversible="false" fast="false" fbc:lowerFluxBound="FB2N0" fbc:upperFluxBound="FB3N1000">
        <notes>
          <body xmlns="http://www.w3.org/1999/xhtml">
            <p>PROTEIN_ASSOCIATION:FabI1</p>
            <p>SUPPORT_LEVEL:Experimental but incomplete</p>
            <p>REFERENCES:diCenzo et al 2018a;There are two fabI genes in S. meliloti, and in Tn-seq data (diCenzo et al 2018a), both appeared essential suggesting they likely have separate functions.  As fabI2 is located next to fabB and fabA, we predict that FabI2 functions as the general enzyme associated with this reaction, while FabI1 is involved in very long chain fatty acid biosynthesis.</p>
          </body>
        </notes>
        <annotation xmlns:sbml="http://www.sbml.org/sbml/level3/version1/core">
          <rdf:RDF xmlns:rdf="http://www.w3.org/1999/02/22-rdf-syntax-ns#" xmlns:dcterms="http://purl.org/dc/terms/" xmlns:vCard="http://www.w3.org/2001/vcard-rdf/3.0#" xmlns:vCard4="http://www.w3.org/2006/vcard/ns#" xmlns:bqbiol="http://biomodels.net/biology-qualifiers/" xmlns:bqmodel="http://biomodels.net/model-qualifiers/">
            <rdf:Description rdf:about="#rxnVLCFA21">
              <bqbiol:is>
                <rdf:Bag>
                  <rdf:li rdf:resource="http://identifiers.org/ec-code/1.3.1.9"/>
                  <rdf:li rdf:resource="http://identifiers.org/kegg.reaction/R01403"/>
                </rdf:Bag>
              </bqbiol:is>
            </rdf:Description>
          </rdf:RDF>
        </annotation>
        <listOfReactants>
          <speciesReference species="cpd00004__91__c0__93__" stoichiometry="1" constant="true"/>
          <speciesReference species="cpd00067__91__c0__93__" stoichiometry="1" constant="true"/>
          <speciesReference species="cpd11469a__91__c0__93__" stoichiometry="1" constant="true"/>
        </listOfReactants>
        <listOfProducts>
          <speciesReference species="cpd00003__91__c0__93__" stoichiometry="1" constant="true"/>
          <speciesReference species="cpd11468a__91__c0__93__" stoichiometry="1" constant="true"/>
        </listOfProducts>
        <fbc:geneProductAssociation>
          <fbc:geneProductRef fbc:geneProduct="G_g454"/>
        </fbc:geneProductAssociation>
      </reaction>
      <reaction metaid="rxnVLCFA22" id="rxnVLCFA22" name="3-oxo-tetradecanoyl-ACP synthase VLCFA" reversible="true" fast="false" fbc:lowerFluxBound="FB1N1000" fbc:upperFluxBound="FB3N1000">
        <notes>
          <body xmlns="http://www.w3.org/1999/xhtml">
            <p>PROTEIN_ASSOCIATION:(Smc04273 and FabF2)</p>
            <p>SUPPORT_LEVEL:Experimental but incomplete</p>
            <p>REFERENCES:Haag et al 2011; diCenzo et al 2018a;Both of these proteins are expected to have the same protein function, yet both appear essential for VLCA biosynthesis.  It is therefore likely that they have different substrate affinities.  However, as this has not been studied, both proteins have been added to all reactions and an &apos;AND&apos; statement used, even though it is likely that both are not required for each reaction</p>
          </body>
        </notes>
        <annotation xmlns:sbml="http://www.sbml.org/sbml/level3/version1/core">
          <rdf:RDF xmlns:rdf="http://www.w3.org/1999/02/22-rdf-syntax-ns#" xmlns:dcterms="http://purl.org/dc/terms/" xmlns:vCard="http://www.w3.org/2001/vcard-rdf/3.0#" xmlns:vCard4="http://www.w3.org/2006/vcard/ns#" xmlns:bqbiol="http://biomodels.net/biology-qualifiers/" xmlns:bqmodel="http://biomodels.net/model-qualifiers/">
            <rdf:Description rdf:about="#rxnVLCFA22">
              <bqbiol:is>
                <rdf:Bag>
                  <rdf:li rdf:resource="http://identifiers.org/ec-code/2.3.1.179"/>
                  <rdf:li rdf:resource="http://identifiers.org/kegg.reaction/R02768"/>
                </rdf:Bag>
              </bqbiol:is>
            </rdf:Description>
          </rdf:RDF>
        </annotation>
        <listOfReactants>
          <speciesReference species="cpd00067__91__c0__93__" stoichiometry="1" constant="true"/>
          <speciesReference species="cpd11468a__91__c0__93__" stoichiometry="1" constant="true"/>
          <speciesReference species="cpd11492__91__c0__93__" stoichiometry="1" constant="true"/>
        </listOfReactants>
        <listOfProducts>
          <speciesReference species="cpd00011__91__c0__93__" stoichiometry="1" constant="true"/>
          <speciesReference species="cpd11491a__91__c0__93__" stoichiometry="1" constant="true"/>
          <speciesReference species="cpd11493__91__c0__93__" stoichiometry="1" constant="true"/>
        </listOfProducts>
        <fbc:geneProductAssociation>
          <fbc:and>
            <fbc:geneProductRef fbc:geneProduct="G_g1322"/>
            <fbc:geneProductRef fbc:geneProduct="G_g1323"/>
          </fbc:and>
        </fbc:geneProductAssociation>
      </reaction>
      <reaction metaid="rxnVLCFA23" id="rxnVLCFA23" name="3-oxo-tetradecanoyl-ACP dehydrogenase VLCFA" reversible="true" fast="false" fbc:lowerFluxBound="FB1N1000" fbc:upperFluxBound="FB3N1000">
        <notes>
          <body xmlns="http://www.w3.org/1999/xhtml">
            <p>PROTEIN_ASSOCIATION:AdhA2</p>
            <p>SUPPORT_LEVEL:Experimental</p>
            <p>REFERENCES:Haag et al 2011; diCenzo et al 2018a</p>
          </body>
        </notes>
        <annotation xmlns:sbml="http://www.sbml.org/sbml/level3/version1/core">
          <rdf:RDF xmlns:rdf="http://www.w3.org/1999/02/22-rdf-syntax-ns#" xmlns:dcterms="http://purl.org/dc/terms/" xmlns:vCard="http://www.w3.org/2001/vcard-rdf/3.0#" xmlns:vCard4="http://www.w3.org/2006/vcard/ns#" xmlns:bqbiol="http://biomodels.net/biology-qualifiers/" xmlns:bqmodel="http://biomodels.net/model-qualifiers/">
            <rdf:Description rdf:about="#rxnVLCFA23">
              <bqbiol:is>
                <rdf:Bag>
                  <rdf:li rdf:resource="http://identifiers.org/ec-code/1.1.1.100"/>
                  <rdf:li rdf:resource="http://identifiers.org/kegg.reaction/R02767"/>
                </rdf:Bag>
              </bqbiol:is>
            </rdf:Description>
          </rdf:RDF>
        </annotation>
        <listOfReactants>
          <speciesReference species="cpd00006__91__c0__93__" stoichiometry="1" constant="true"/>
          <speciesReference species="cpd11484a__91__c0__93__" stoichiometry="1" constant="true"/>
        </listOfReactants>
        <listOfProducts>
          <speciesReference species="cpd00005__91__c0__93__" stoichiometry="1" constant="true"/>
          <speciesReference species="cpd00067__91__c0__93__" stoichiometry="1" constant="true"/>
          <speciesReference species="cpd11491a__91__c0__93__" stoichiometry="1" constant="true"/>
        </listOfProducts>
        <fbc:geneProductAssociation>
          <fbc:geneProductRef fbc:geneProduct="G_g1321"/>
        </fbc:geneProductAssociation>
      </reaction>
      <reaction metaid="rxnVLCFA24" id="rxnVLCFA24" name="(R)-3-hydroxy-tetradecanoyl-ACP dehydratase VLCFA" reversible="true" fast="false" fbc:lowerFluxBound="FB1N1000" fbc:upperFluxBound="FB3N1000">
        <notes>
          <body xmlns="http://www.w3.org/1999/xhtml">
            <p>PROTEIN_ASSOCIATION:(Smc04277 or FabZ)</p>
            <p>SUPPORT_LEVEL:Experimental but incomplete</p>
            <p>REFERENCES:Haag et al 2011; diCenzo et al 2018a;Smc04277 appears quite important for VLCA biosynthesis but is not absolutely essential.  It was suggested that this is due to some complementation by FabZ (Haag et al 2011), but has not been experimentally tested.</p>
          </body>
        </notes>
        <annotation xmlns:sbml="http://www.sbml.org/sbml/level3/version1/core">
          <rdf:RDF xmlns:rdf="http://www.w3.org/1999/02/22-rdf-syntax-ns#" xmlns:dcterms="http://purl.org/dc/terms/" xmlns:vCard="http://www.w3.org/2001/vcard-rdf/3.0#" xmlns:vCard4="http://www.w3.org/2006/vcard/ns#" xmlns:bqbiol="http://biomodels.net/biology-qualifiers/" xmlns:bqmodel="http://biomodels.net/model-qualifiers/">
            <rdf:Description rdf:about="#rxnVLCFA24">
              <bqbiol:is>
                <rdf:Bag>
                  <rdf:li rdf:resource="http://identifiers.org/ec-code/4.2.1.59"/>
                  <rdf:li rdf:resource="http://identifiers.org/kegg.reaction/R10208"/>
                </rdf:Bag>
              </bqbiol:is>
            </rdf:Description>
          </rdf:RDF>
        </annotation>
        <listOfReactants>
          <speciesReference species="cpd11484a__91__c0__93__" stoichiometry="1" constant="true"/>
        </listOfReactants>
        <listOfProducts>
          <speciesReference species="cpd00001__91__c0__93__" stoichiometry="1" constant="true"/>
          <speciesReference species="cpd11467a__91__c0__93__" stoichiometry="1" constant="true"/>
        </listOfProducts>
        <fbc:geneProductAssociation>
          <fbc:or>
            <fbc:geneProductRef fbc:geneProduct="G_g1324"/>
            <fbc:geneProductRef fbc:geneProduct="G_g949"/>
          </fbc:or>
        </fbc:geneProductAssociation>
      </reaction>
      <reaction metaid="rxnVLCFA25" id="rxnVLCFA25" name="trans-Tetradec-2-enoyl-ACP reductase VLCFA" reversible="false" fast="false" fbc:lowerFluxBound="FB2N0" fbc:upperFluxBound="FB3N1000">
        <notes>
          <body xmlns="http://www.w3.org/1999/xhtml">
            <p>PROTEIN_ASSOCIATION:FabI1</p>
            <p>SUPPORT_LEVEL:Experimental but incomplete</p>
            <p>REFERENCES:diCenzo et al 2018a;There are two fabI genes in S. meliloti, and in Tn-seq data (diCenzo et al 2018a), both appeared essential suggesting they likely have separate functions.  As fabI2 is located next to fabB and fabA, we predict that FabI2 functions as the general enzyme associated with this reaction, while FabI1 is involved in very long chain fatty acid biosynthesis.</p>
          </body>
        </notes>
        <annotation xmlns:sbml="http://www.sbml.org/sbml/level3/version1/core">
          <rdf:RDF xmlns:rdf="http://www.w3.org/1999/02/22-rdf-syntax-ns#" xmlns:dcterms="http://purl.org/dc/terms/" xmlns:vCard="http://www.w3.org/2001/vcard-rdf/3.0#" xmlns:vCard4="http://www.w3.org/2006/vcard/ns#" xmlns:bqbiol="http://biomodels.net/biology-qualifiers/" xmlns:bqmodel="http://biomodels.net/model-qualifiers/">
            <rdf:Description rdf:about="#rxnVLCFA25">
              <bqbiol:is>
                <rdf:Bag>
                  <rdf:li rdf:resource="http://identifiers.org/ec-code/1.3.1.9"/>
                  <rdf:li rdf:resource="http://identifiers.org/kegg.reaction/R01403"/>
                </rdf:Bag>
              </bqbiol:is>
            </rdf:Description>
          </rdf:RDF>
        </annotation>
        <listOfReactants>
          <speciesReference species="cpd00004__91__c0__93__" stoichiometry="1" constant="true"/>
          <speciesReference species="cpd00067__91__c0__93__" stoichiometry="1" constant="true"/>
          <speciesReference species="cpd11467a__91__c0__93__" stoichiometry="1" constant="true"/>
        </listOfReactants>
        <listOfProducts>
          <speciesReference species="cpd00003__91__c0__93__" stoichiometry="1" constant="true"/>
          <speciesReference species="cpd11466a__91__c0__93__" stoichiometry="1" constant="true"/>
        </listOfProducts>
        <fbc:geneProductAssociation>
          <fbc:geneProductRef fbc:geneProduct="G_g454"/>
        </fbc:geneProductAssociation>
      </reaction>
      <reaction metaid="rxnVLCFA26" id="rxnVLCFA26" name="3-oxohexadecanoyl-ACP synthase VLCFA" reversible="false" fast="false" fbc:lowerFluxBound="FB2N0" fbc:upperFluxBound="FB3N1000">
        <notes>
          <body xmlns="http://www.w3.org/1999/xhtml">
            <p>PROTEIN_ASSOCIATION:(Smc04273 and FabF2)</p>
            <p>SUPPORT_LEVEL:Experimental but incomplete</p>
            <p>REFERENCES:Haag et al 2011; diCenzo et al 2018a;Both of these proteins are expected to have the same protein function, yet both appear essential for VLCA biosynthesis.  It is therefore likely that they have different substrate affinities.  However, as this has not been studied, both proteins have been added to all reactions and an &apos;AND&apos; statement used, even though it is likely that both are not required for each reaction</p>
          </body>
        </notes>
        <annotation xmlns:sbml="http://www.sbml.org/sbml/level3/version1/core">
          <rdf:RDF xmlns:rdf="http://www.w3.org/1999/02/22-rdf-syntax-ns#" xmlns:dcterms="http://purl.org/dc/terms/" xmlns:vCard="http://www.w3.org/2001/vcard-rdf/3.0#" xmlns:vCard4="http://www.w3.org/2006/vcard/ns#" xmlns:bqbiol="http://biomodels.net/biology-qualifiers/" xmlns:bqmodel="http://biomodels.net/model-qualifiers/">
            <rdf:Description rdf:about="#rxnVLCFA26">
              <bqbiol:is>
                <rdf:Bag>
                  <rdf:li rdf:resource="http://identifiers.org/ec-code/2.3.1.179"/>
                  <rdf:li rdf:resource="http://identifiers.org/kegg.reaction/R02768"/>
                </rdf:Bag>
              </bqbiol:is>
            </rdf:Description>
          </rdf:RDF>
        </annotation>
        <listOfReactants>
          <speciesReference species="cpd00067__91__c0__93__" stoichiometry="1" constant="true"/>
          <speciesReference species="cpd11466a__91__c0__93__" stoichiometry="1" constant="true"/>
          <speciesReference species="cpd11492__91__c0__93__" stoichiometry="1" constant="true"/>
        </listOfReactants>
        <listOfProducts>
          <speciesReference species="cpd00011__91__c0__93__" stoichiometry="1" constant="true"/>
          <speciesReference species="cpd11485a__91__c0__93__" stoichiometry="1" constant="true"/>
          <speciesReference species="cpd11493__91__c0__93__" stoichiometry="1" constant="true"/>
        </listOfProducts>
        <fbc:geneProductAssociation>
          <fbc:and>
            <fbc:geneProductRef fbc:geneProduct="G_g1322"/>
            <fbc:geneProductRef fbc:geneProduct="G_g1323"/>
          </fbc:and>
        </fbc:geneProductAssociation>
      </reaction>
      <reaction metaid="rxnVLCFA27" id="rxnVLCFA27" name="3-oxohexadecanoyl-ACP dehydrogenase VLCFA" reversible="true" fast="false" fbc:lowerFluxBound="FB1N1000" fbc:upperFluxBound="FB3N1000">
        <notes>
          <body xmlns="http://www.w3.org/1999/xhtml">
            <p>PROTEIN_ASSOCIATION:AdhA2</p>
            <p>SUPPORT_LEVEL:Experimental</p>
            <p>REFERENCES:Haag et al 2011; diCenzo et al 2018a</p>
          </body>
        </notes>
        <annotation xmlns:sbml="http://www.sbml.org/sbml/level3/version1/core">
          <rdf:RDF xmlns:rdf="http://www.w3.org/1999/02/22-rdf-syntax-ns#" xmlns:dcterms="http://purl.org/dc/terms/" xmlns:vCard="http://www.w3.org/2001/vcard-rdf/3.0#" xmlns:vCard4="http://www.w3.org/2006/vcard/ns#" xmlns:bqbiol="http://biomodels.net/biology-qualifiers/" xmlns:bqmodel="http://biomodels.net/model-qualifiers/">
            <rdf:Description rdf:about="#rxnVLCFA27">
              <bqbiol:is>
                <rdf:Bag>
                  <rdf:li rdf:resource="http://identifiers.org/ec-code/1.1.1.100"/>
                  <rdf:li rdf:resource="http://identifiers.org/kegg.reaction/R02767"/>
                </rdf:Bag>
              </bqbiol:is>
            </rdf:Description>
          </rdf:RDF>
        </annotation>
        <listOfReactants>
          <speciesReference species="cpd00006__91__c0__93__" stoichiometry="1" constant="true"/>
          <speciesReference species="cpd11481a__91__c0__93__" stoichiometry="1" constant="true"/>
        </listOfReactants>
        <listOfProducts>
          <speciesReference species="cpd00005__91__c0__93__" stoichiometry="1" constant="true"/>
          <speciesReference species="cpd00067__91__c0__93__" stoichiometry="1" constant="true"/>
          <speciesReference species="cpd11485a__91__c0__93__" stoichiometry="1" constant="true"/>
        </listOfProducts>
        <fbc:geneProductAssociation>
          <fbc:geneProductRef fbc:geneProduct="G_g1321"/>
        </fbc:geneProductAssociation>
      </reaction>
      <reaction metaid="rxnVLCFA28" id="rxnVLCFA28" name="(R)-3-hydroxy-hexadecanoyl-ACP dehydratase VLCFA" reversible="true" fast="false" fbc:lowerFluxBound="FB1N1000" fbc:upperFluxBound="FB3N1000">
        <notes>
          <body xmlns="http://www.w3.org/1999/xhtml">
            <p>PROTEIN_ASSOCIATION:(Smc04277 or FabZ)</p>
            <p>SUPPORT_LEVEL:Experimental but incomplete</p>
            <p>REFERENCES:Haag et al 2011; diCenzo et al 2018a;Smc04277 appears quite important for VLCA biosynthesis but is not absolutely essential.  It was suggested that this is due to some complementation by FabZ (Haag et al 2011), but has not been experimentally tested.</p>
          </body>
        </notes>
        <annotation xmlns:sbml="http://www.sbml.org/sbml/level3/version1/core">
          <rdf:RDF xmlns:rdf="http://www.w3.org/1999/02/22-rdf-syntax-ns#" xmlns:dcterms="http://purl.org/dc/terms/" xmlns:vCard="http://www.w3.org/2001/vcard-rdf/3.0#" xmlns:vCard4="http://www.w3.org/2006/vcard/ns#" xmlns:bqbiol="http://biomodels.net/biology-qualifiers/" xmlns:bqmodel="http://biomodels.net/model-qualifiers/">
            <rdf:Description rdf:about="#rxnVLCFA28">
              <bqbiol:is>
                <rdf:Bag>
                  <rdf:li rdf:resource="http://identifiers.org/ec-code/4.2.1.59"/>
                  <rdf:li rdf:resource="http://identifiers.org/kegg.reaction/R10208"/>
                </rdf:Bag>
              </bqbiol:is>
            </rdf:Description>
          </rdf:RDF>
        </annotation>
        <listOfReactants>
          <speciesReference species="cpd11481a__91__c0__93__" stoichiometry="1" constant="true"/>
        </listOfReactants>
        <listOfProducts>
          <speciesReference species="cpd00001__91__c0__93__" stoichiometry="1" constant="true"/>
          <speciesReference species="cpd11477a__91__c0__93__" stoichiometry="1" constant="true"/>
        </listOfProducts>
        <fbc:geneProductAssociation>
          <fbc:or>
            <fbc:geneProductRef fbc:geneProduct="G_g1324"/>
            <fbc:geneProductRef fbc:geneProduct="G_g949"/>
          </fbc:or>
        </fbc:geneProductAssociation>
      </reaction>
      <reaction metaid="rxnVLCFA29" id="rxnVLCFA29" name="trans-Hexadec-2-enoyl-ACP reductase VLCFA" reversible="false" fast="false" fbc:lowerFluxBound="FB2N0" fbc:upperFluxBound="FB3N1000">
        <notes>
          <body xmlns="http://www.w3.org/1999/xhtml">
            <p>PROTEIN_ASSOCIATION:FabI1</p>
            <p>SUPPORT_LEVEL:Experimental but incomplete</p>
            <p>REFERENCES:diCenzo et al 2018a;There are two fabI genes in S. meliloti, and in Tn-seq data (diCenzo et al 2018a), both appeared essential suggesting they likely have separate functions.  As fabI2 is located next to fabB and fabA, we predict that FabI2 functions as the general enzyme associated with this reaction, while FabI1 is involved in very long chain fatty acid biosynthesis.</p>
          </body>
        </notes>
        <annotation xmlns:sbml="http://www.sbml.org/sbml/level3/version1/core">
          <rdf:RDF xmlns:rdf="http://www.w3.org/1999/02/22-rdf-syntax-ns#" xmlns:dcterms="http://purl.org/dc/terms/" xmlns:vCard="http://www.w3.org/2001/vcard-rdf/3.0#" xmlns:vCard4="http://www.w3.org/2006/vcard/ns#" xmlns:bqbiol="http://biomodels.net/biology-qualifiers/" xmlns:bqmodel="http://biomodels.net/model-qualifiers/">
            <rdf:Description rdf:about="#rxnVLCFA29">
              <bqbiol:is>
                <rdf:Bag>
                  <rdf:li rdf:resource="http://identifiers.org/ec-code/1.3.1.9"/>
                  <rdf:li rdf:resource="http://identifiers.org/kegg.reaction/R01403"/>
                </rdf:Bag>
              </bqbiol:is>
            </rdf:Description>
          </rdf:RDF>
        </annotation>
        <listOfReactants>
          <speciesReference species="cpd00004__91__c0__93__" stoichiometry="1" constant="true"/>
          <speciesReference species="cpd00067__91__c0__93__" stoichiometry="1" constant="true"/>
          <speciesReference species="cpd11477a__91__c0__93__" stoichiometry="1" constant="true"/>
        </listOfReactants>
        <listOfProducts>
          <speciesReference species="cpd00003__91__c0__93__" stoichiometry="1" constant="true"/>
          <speciesReference species="cpd11476a__91__c0__93__" stoichiometry="1" constant="true"/>
        </listOfProducts>
        <fbc:geneProductAssociation>
          <fbc:geneProductRef fbc:geneProduct="G_g454"/>
        </fbc:geneProductAssociation>
      </reaction>
      <reaction metaid="rxnVLCFA30" id="rxnVLCFA30" name="3-oxooctadecanoyl-ACP synthase VLCFA" reversible="false" fast="false" fbc:lowerFluxBound="FB2N0" fbc:upperFluxBound="FB3N1000">
        <notes>
          <body xmlns="http://www.w3.org/1999/xhtml">
            <p>PROTEIN_ASSOCIATION:(Smc04273 and FabF2)</p>
            <p>SUPPORT_LEVEL:Experimental but incomplete</p>
            <p>REFERENCES:Haag et al 2011; diCenzo et al 2018a;Both of these proteins are expected to have the same protein function, yet both appear essential for VLCA biosynthesis.  It is therefore likely that they have different substrate affinities.  However, as this has not been studied, both proteins have been added to all reactions and an &apos;AND&apos; statement used, even though it is likely that both are not required for each reaction</p>
          </body>
        </notes>
        <annotation xmlns:sbml="http://www.sbml.org/sbml/level3/version1/core">
          <rdf:RDF xmlns:rdf="http://www.w3.org/1999/02/22-rdf-syntax-ns#" xmlns:dcterms="http://purl.org/dc/terms/" xmlns:vCard="http://www.w3.org/2001/vcard-rdf/3.0#" xmlns:vCard4="http://www.w3.org/2006/vcard/ns#" xmlns:bqbiol="http://biomodels.net/biology-qualifiers/" xmlns:bqmodel="http://biomodels.net/model-qualifiers/">
            <rdf:Description rdf:about="#rxnVLCFA30">
              <bqbiol:is>
                <rdf:Bag>
                  <rdf:li rdf:resource="http://identifiers.org/ec-code/2.3.1.179"/>
                  <rdf:li rdf:resource="http://identifiers.org/kegg.reaction/R02768"/>
                </rdf:Bag>
              </bqbiol:is>
            </rdf:Description>
          </rdf:RDF>
        </annotation>
        <listOfReactants>
          <speciesReference species="cpd00067__91__c0__93__" stoichiometry="1" constant="true"/>
          <speciesReference species="cpd11476a__91__c0__93__" stoichiometry="1" constant="true"/>
          <speciesReference species="cpd11492__91__c0__93__" stoichiometry="1" constant="true"/>
        </listOfReactants>
        <listOfProducts>
          <speciesReference species="cpd00011__91__c0__93__" stoichiometry="1" constant="true"/>
          <speciesReference species="cpd11493__91__c0__93__" stoichiometry="1" constant="true"/>
          <speciesReference species="cpd11570a__91__c0__93__" stoichiometry="1" constant="true"/>
        </listOfProducts>
        <fbc:geneProductAssociation>
          <fbc:and>
            <fbc:geneProductRef fbc:geneProduct="G_g1322"/>
            <fbc:geneProductRef fbc:geneProduct="G_g1323"/>
          </fbc:and>
        </fbc:geneProductAssociation>
      </reaction>
      <reaction metaid="rxnVLCFA31" id="rxnVLCFA31" name="3-oxooctadecanoyl-ACP dehydrogenase VLCFA" reversible="true" fast="false" fbc:lowerFluxBound="FB1N1000" fbc:upperFluxBound="FB3N1000">
        <notes>
          <body xmlns="http://www.w3.org/1999/xhtml">
            <p>PROTEIN_ASSOCIATION:AdhA2</p>
            <p>SUPPORT_LEVEL:Experimental</p>
            <p>REFERENCES:Haag et al 2011; diCenzo et al 2018a</p>
          </body>
        </notes>
        <annotation xmlns:sbml="http://www.sbml.org/sbml/level3/version1/core">
          <rdf:RDF xmlns:rdf="http://www.w3.org/1999/02/22-rdf-syntax-ns#" xmlns:dcterms="http://purl.org/dc/terms/" xmlns:vCard="http://www.w3.org/2001/vcard-rdf/3.0#" xmlns:vCard4="http://www.w3.org/2006/vcard/ns#" xmlns:bqbiol="http://biomodels.net/biology-qualifiers/" xmlns:bqmodel="http://biomodels.net/model-qualifiers/">
            <rdf:Description rdf:about="#rxnVLCFA31">
              <bqbiol:is>
                <rdf:Bag>
                  <rdf:li rdf:resource="http://identifiers.org/ec-code/1.1.1.100"/>
                  <rdf:li rdf:resource="http://identifiers.org/kegg.reaction/R02767"/>
                </rdf:Bag>
              </bqbiol:is>
            </rdf:Description>
          </rdf:RDF>
        </annotation>
        <listOfReactants>
          <speciesReference species="cpd00005__91__c0__93__" stoichiometry="1" constant="true"/>
          <speciesReference species="cpd00067__91__c0__93__" stoichiometry="1" constant="true"/>
          <speciesReference species="cpd11570a__91__c0__93__" stoichiometry="1" constant="true"/>
        </listOfReactants>
        <listOfProducts>
          <speciesReference species="cpd00006__91__c0__93__" stoichiometry="1" constant="true"/>
          <speciesReference species="cpd11571a__91__c0__93__" stoichiometry="1" constant="true"/>
        </listOfProducts>
        <fbc:geneProductAssociation>
          <fbc:geneProductRef fbc:geneProduct="G_g1321"/>
        </fbc:geneProductAssociation>
      </reaction>
      <reaction metaid="rxnVLCFA32" id="rxnVLCFA32" name="(R)-3-hydroxy-octadecanoyl-ACP dehydratase VLCFA" reversible="true" fast="false" fbc:lowerFluxBound="FB1N1000" fbc:upperFluxBound="FB3N1000">
        <notes>
          <body xmlns="http://www.w3.org/1999/xhtml">
            <p>PROTEIN_ASSOCIATION:(Smc04277 or FabZ)</p>
            <p>SUPPORT_LEVEL:Experimental but incomplete</p>
            <p>REFERENCES:Haag et al 2011; diCenzo et al 2018a;Smc04277 appears quite important for VLCA biosynthesis but is not absolutely essential.  It was suggested that this is due to some complementation by FabZ (Haag et al 2011), but has not been experimentally tested.</p>
          </body>
        </notes>
        <annotation xmlns:sbml="http://www.sbml.org/sbml/level3/version1/core">
          <rdf:RDF xmlns:rdf="http://www.w3.org/1999/02/22-rdf-syntax-ns#" xmlns:dcterms="http://purl.org/dc/terms/" xmlns:vCard="http://www.w3.org/2001/vcard-rdf/3.0#" xmlns:vCard4="http://www.w3.org/2006/vcard/ns#" xmlns:bqbiol="http://biomodels.net/biology-qualifiers/" xmlns:bqmodel="http://biomodels.net/model-qualifiers/">
            <rdf:Description rdf:about="#rxnVLCFA32">
              <bqbiol:is>
                <rdf:Bag>
                  <rdf:li rdf:resource="http://identifiers.org/ec-code/4.2.1.59"/>
                  <rdf:li rdf:resource="http://identifiers.org/kegg.reaction/R10208"/>
                </rdf:Bag>
              </bqbiol:is>
            </rdf:Description>
          </rdf:RDF>
        </annotation>
        <listOfReactants>
          <speciesReference species="cpd11571a__91__c0__93__" stoichiometry="1" constant="true"/>
        </listOfReactants>
        <listOfProducts>
          <speciesReference species="cpd00001__91__c0__93__" stoichiometry="1" constant="true"/>
          <speciesReference species="cpd11572a__91__c0__93__" stoichiometry="1" constant="true"/>
        </listOfProducts>
        <fbc:geneProductAssociation>
          <fbc:or>
            <fbc:geneProductRef fbc:geneProduct="G_g1324"/>
            <fbc:geneProductRef fbc:geneProduct="G_g949"/>
          </fbc:or>
        </fbc:geneProductAssociation>
      </reaction>
      <reaction metaid="rxnVLCFA33" id="rxnVLCFA33" name="trans-Octadec-2-enoyl-ACP reductase VLCFA" reversible="false" fast="false" fbc:lowerFluxBound="FB2N0" fbc:upperFluxBound="FB3N1000">
        <notes>
          <body xmlns="http://www.w3.org/1999/xhtml">
            <p>PROTEIN_ASSOCIATION:FabI1</p>
            <p>SUPPORT_LEVEL:Experimental but incomplete</p>
            <p>REFERENCES:diCenzo et al 2018a;There are two fabI genes in S. meliloti, and in Tn-seq data (diCenzo et al 2018a), both appeared essential suggesting they likely have separate functions.  As fabI2 is located next to fabB and fabA, we predict that FabI2 functions as the general enzyme associated with this reaction, while FabI1 is involved in very long chain fatty acid biosynthesis.</p>
          </body>
        </notes>
        <annotation xmlns:sbml="http://www.sbml.org/sbml/level3/version1/core">
          <rdf:RDF xmlns:rdf="http://www.w3.org/1999/02/22-rdf-syntax-ns#" xmlns:dcterms="http://purl.org/dc/terms/" xmlns:vCard="http://www.w3.org/2001/vcard-rdf/3.0#" xmlns:vCard4="http://www.w3.org/2006/vcard/ns#" xmlns:bqbiol="http://biomodels.net/biology-qualifiers/" xmlns:bqmodel="http://biomodels.net/model-qualifiers/">
            <rdf:Description rdf:about="#rxnVLCFA33">
              <bqbiol:is>
                <rdf:Bag>
                  <rdf:li rdf:resource="http://identifiers.org/ec-code/1.3.1.9"/>
                  <rdf:li rdf:resource="http://identifiers.org/kegg.reaction/R01403"/>
                </rdf:Bag>
              </bqbiol:is>
            </rdf:Description>
          </rdf:RDF>
        </annotation>
        <listOfReactants>
          <speciesReference species="cpd00004__91__c0__93__" stoichiometry="1" constant="true"/>
          <speciesReference species="cpd00067__91__c0__93__" stoichiometry="1" constant="true"/>
          <speciesReference species="cpd11572a__91__c0__93__" stoichiometry="1" constant="true"/>
        </listOfReactants>
        <listOfProducts>
          <speciesReference species="cpd00003__91__c0__93__" stoichiometry="1" constant="true"/>
          <speciesReference species="cpd15268a__91__c0__93__" stoichiometry="1" constant="true"/>
        </listOfProducts>
        <fbc:geneProductAssociation>
          <fbc:geneProductRef fbc:geneProduct="G_g454"/>
        </fbc:geneProductAssociation>
      </reaction>
      <reaction metaid="rxnVLCFA34" id="rxnVLCFA34" name="3-oxo-C20-ACP synthase VLCFA" reversible="false" fast="false" fbc:lowerFluxBound="FB2N0" fbc:upperFluxBound="FB3N1000">
        <notes>
          <body xmlns="http://www.w3.org/1999/xhtml">
            <p>PROTEIN_ASSOCIATION:(Smc04273 and FabF2)</p>
            <p>SUPPORT_LEVEL:Experimental but incomplete</p>
            <p>REFERENCES:Haag et al 2011; diCenzo et al 2018a;Both of these proteins are expected to have the same protein function, yet both appear essential for VLCA biosynthesis.  It is therefore likely that they have different substrate affinities.  However, as this has not been studied, both proteins have been added to all reactions and an &apos;AND&apos; statement used, even though it is likely that both are not required for each reaction</p>
          </body>
        </notes>
        <annotation xmlns:sbml="http://www.sbml.org/sbml/level3/version1/core">
          <rdf:RDF xmlns:rdf="http://www.w3.org/1999/02/22-rdf-syntax-ns#" xmlns:dcterms="http://purl.org/dc/terms/" xmlns:vCard="http://www.w3.org/2001/vcard-rdf/3.0#" xmlns:vCard4="http://www.w3.org/2006/vcard/ns#" xmlns:bqbiol="http://biomodels.net/biology-qualifiers/" xmlns:bqmodel="http://biomodels.net/model-qualifiers/">
            <rdf:Description rdf:about="#rxnVLCFA34">
              <bqbiol:is>
                <rdf:Bag>
                  <rdf:li rdf:resource="http://identifiers.org/ec-code/2.3.1.179"/>
                  <rdf:li rdf:resource="http://identifiers.org/kegg.reaction/R02768"/>
                </rdf:Bag>
              </bqbiol:is>
            </rdf:Description>
          </rdf:RDF>
        </annotation>
        <listOfReactants>
          <speciesReference species="cpd00067__91__c0__93__" stoichiometry="1" constant="true"/>
          <speciesReference species="cpd11492__91__c0__93__" stoichiometry="1" constant="true"/>
          <speciesReference species="cpd15268a__91__c0__93__" stoichiometry="1" constant="true"/>
        </listOfReactants>
        <listOfProducts>
          <speciesReference species="cpd00011__91__c0__93__" stoichiometry="1" constant="true"/>
          <speciesReference species="cpd11493__91__c0__93__" stoichiometry="1" constant="true"/>
          <speciesReference species="cpdVLCFA1__91__c0__93__" stoichiometry="1" constant="true"/>
        </listOfProducts>
        <fbc:geneProductAssociation>
          <fbc:and>
            <fbc:geneProductRef fbc:geneProduct="G_g1322"/>
            <fbc:geneProductRef fbc:geneProduct="G_g1323"/>
          </fbc:and>
        </fbc:geneProductAssociation>
      </reaction>
      <reaction metaid="rxnVLCFA35" id="rxnVLCFA35" name="3-oxo-C20-ACP dehydrogenase VLCFA" reversible="true" fast="false" fbc:lowerFluxBound="FB1N1000" fbc:upperFluxBound="FB3N1000">
        <notes>
          <body xmlns="http://www.w3.org/1999/xhtml">
            <p>PROTEIN_ASSOCIATION:AdhA2</p>
            <p>SUPPORT_LEVEL:Experimental</p>
            <p>REFERENCES:Haag et al 2011; diCenzo et al 2018a</p>
          </body>
        </notes>
        <annotation xmlns:sbml="http://www.sbml.org/sbml/level3/version1/core">
          <rdf:RDF xmlns:rdf="http://www.w3.org/1999/02/22-rdf-syntax-ns#" xmlns:dcterms="http://purl.org/dc/terms/" xmlns:vCard="http://www.w3.org/2001/vcard-rdf/3.0#" xmlns:vCard4="http://www.w3.org/2006/vcard/ns#" xmlns:bqbiol="http://biomodels.net/biology-qualifiers/" xmlns:bqmodel="http://biomodels.net/model-qualifiers/">
            <rdf:Description rdf:about="#rxnVLCFA35">
              <bqbiol:is>
                <rdf:Bag>
                  <rdf:li rdf:resource="http://identifiers.org/ec-code/1.1.1.100"/>
                  <rdf:li rdf:resource="http://identifiers.org/kegg.reaction/R02767"/>
                </rdf:Bag>
              </bqbiol:is>
            </rdf:Description>
          </rdf:RDF>
        </annotation>
        <listOfReactants>
          <speciesReference species="cpd00006__91__c0__93__" stoichiometry="1" constant="true"/>
          <speciesReference species="cpdVLCFA2__91__c0__93__" stoichiometry="1" constant="true"/>
        </listOfReactants>
        <listOfProducts>
          <speciesReference species="cpd00005__91__c0__93__" stoichiometry="1" constant="true"/>
          <speciesReference species="cpd00067__91__c0__93__" stoichiometry="1" constant="true"/>
          <speciesReference species="cpdVLCFA1__91__c0__93__" stoichiometry="1" constant="true"/>
        </listOfProducts>
        <fbc:geneProductAssociation>
          <fbc:geneProductRef fbc:geneProduct="G_g1321"/>
        </fbc:geneProductAssociation>
      </reaction>
      <reaction metaid="rxnVLCFA36" id="rxnVLCFA36" name="(R)-3-hydroxy-C20-ACP dehydratase VLCFA" reversible="true" fast="false" fbc:lowerFluxBound="FB1N1000" fbc:upperFluxBound="FB3N1000">
        <notes>
          <body xmlns="http://www.w3.org/1999/xhtml">
            <p>PROTEIN_ASSOCIATION:(Smc04277 or FabZ)</p>
            <p>SUPPORT_LEVEL:Experimental but incomplete</p>
            <p>REFERENCES:Haag et al 2011; diCenzo et al 2018a;Smc04277 appears quite important for VLCA biosynthesis but is not absolutely essential.  It was suggested that this is due to some complementation by FabZ (Haag et al 2011), but has not been experimentally tested.</p>
          </body>
        </notes>
        <annotation xmlns:sbml="http://www.sbml.org/sbml/level3/version1/core">
          <rdf:RDF xmlns:rdf="http://www.w3.org/1999/02/22-rdf-syntax-ns#" xmlns:dcterms="http://purl.org/dc/terms/" xmlns:vCard="http://www.w3.org/2001/vcard-rdf/3.0#" xmlns:vCard4="http://www.w3.org/2006/vcard/ns#" xmlns:bqbiol="http://biomodels.net/biology-qualifiers/" xmlns:bqmodel="http://biomodels.net/model-qualifiers/">
            <rdf:Description rdf:about="#rxnVLCFA36">
              <bqbiol:is>
                <rdf:Bag>
                  <rdf:li rdf:resource="http://identifiers.org/ec-code/4.2.1.59"/>
                  <rdf:li rdf:resource="http://identifiers.org/kegg.reaction/R10208"/>
                </rdf:Bag>
              </bqbiol:is>
            </rdf:Description>
          </rdf:RDF>
        </annotation>
        <listOfReactants>
          <speciesReference species="cpdVLCFA2__91__c0__93__" stoichiometry="1" constant="true"/>
        </listOfReactants>
        <listOfProducts>
          <speciesReference species="cpd00001__91__c0__93__" stoichiometry="1" constant="true"/>
          <speciesReference species="cpdVLCFA3__91__c0__93__" stoichiometry="1" constant="true"/>
        </listOfProducts>
        <fbc:geneProductAssociation>
          <fbc:or>
            <fbc:geneProductRef fbc:geneProduct="G_g1324"/>
            <fbc:geneProductRef fbc:geneProduct="G_g949"/>
          </fbc:or>
        </fbc:geneProductAssociation>
      </reaction>
      <reaction metaid="rxnVLCFA37" id="rxnVLCFA37" name="trans-C20-2-enoyl-ACP reductase VLCFA" reversible="false" fast="false" fbc:lowerFluxBound="FB2N0" fbc:upperFluxBound="FB3N1000">
        <notes>
          <body xmlns="http://www.w3.org/1999/xhtml">
            <p>PROTEIN_ASSOCIATION:FabI1</p>
            <p>SUPPORT_LEVEL:Experimental but incomplete</p>
            <p>REFERENCES:diCenzo et al 2018a;There are two fabI genes in S. meliloti, and in Tn-seq data (diCenzo et al 2018a), both appeared essential suggesting they likely have separate functions.  As fabI2 is located next to fabB and fabA, we predict that FabI2 functions as the general enzyme associated with this reaction, while FabI1 is involved in very long chain fatty acid biosynthesis.</p>
          </body>
        </notes>
        <annotation xmlns:sbml="http://www.sbml.org/sbml/level3/version1/core">
          <rdf:RDF xmlns:rdf="http://www.w3.org/1999/02/22-rdf-syntax-ns#" xmlns:dcterms="http://purl.org/dc/terms/" xmlns:vCard="http://www.w3.org/2001/vcard-rdf/3.0#" xmlns:vCard4="http://www.w3.org/2006/vcard/ns#" xmlns:bqbiol="http://biomodels.net/biology-qualifiers/" xmlns:bqmodel="http://biomodels.net/model-qualifiers/">
            <rdf:Description rdf:about="#rxnVLCFA37">
              <bqbiol:is>
                <rdf:Bag>
                  <rdf:li rdf:resource="http://identifiers.org/ec-code/1.3.1.9"/>
                  <rdf:li rdf:resource="http://identifiers.org/kegg.reaction/R01403"/>
                </rdf:Bag>
              </bqbiol:is>
            </rdf:Description>
          </rdf:RDF>
        </annotation>
        <listOfReactants>
          <speciesReference species="cpd00004__91__c0__93__" stoichiometry="1" constant="true"/>
          <speciesReference species="cpd00067__91__c0__93__" stoichiometry="1" constant="true"/>
          <speciesReference species="cpdVLCFA3__91__c0__93__" stoichiometry="1" constant="true"/>
        </listOfReactants>
        <listOfProducts>
          <speciesReference species="cpd00003__91__c0__93__" stoichiometry="1" constant="true"/>
          <speciesReference species="cpdVLCFA4__91__c0__93__" stoichiometry="1" constant="true"/>
        </listOfProducts>
        <fbc:geneProductAssociation>
          <fbc:geneProductRef fbc:geneProduct="G_g454"/>
        </fbc:geneProductAssociation>
      </reaction>
      <reaction metaid="rxnVLCFA38" id="rxnVLCFA38" name="3-oxo-C22-ACP synthase VLCFA" reversible="false" fast="false" fbc:lowerFluxBound="FB2N0" fbc:upperFluxBound="FB3N1000">
        <notes>
          <body xmlns="http://www.w3.org/1999/xhtml">
            <p>PROTEIN_ASSOCIATION:(Smc04273 and FabF2)</p>
            <p>SUPPORT_LEVEL:Experimental but incomplete</p>
            <p>REFERENCES:Haag et al 2011; diCenzo et al 2018a;Both of these proteins are expected to have the same protein function, yet both appear essential for VLCA biosynthesis.  It is therefore likely that they have different substrate affinities.  However, as this has not been studied, both proteins have been added to all reactions and an &apos;AND&apos; statement used, even though it is likely that both are not required for each reaction</p>
          </body>
        </notes>
        <annotation xmlns:sbml="http://www.sbml.org/sbml/level3/version1/core">
          <rdf:RDF xmlns:rdf="http://www.w3.org/1999/02/22-rdf-syntax-ns#" xmlns:dcterms="http://purl.org/dc/terms/" xmlns:vCard="http://www.w3.org/2001/vcard-rdf/3.0#" xmlns:vCard4="http://www.w3.org/2006/vcard/ns#" xmlns:bqbiol="http://biomodels.net/biology-qualifiers/" xmlns:bqmodel="http://biomodels.net/model-qualifiers/">
            <rdf:Description rdf:about="#rxnVLCFA38">
              <bqbiol:is>
                <rdf:Bag>
                  <rdf:li rdf:resource="http://identifiers.org/ec-code/2.3.1.179"/>
                  <rdf:li rdf:resource="http://identifiers.org/kegg.reaction/R02768"/>
                </rdf:Bag>
              </bqbiol:is>
            </rdf:Description>
          </rdf:RDF>
        </annotation>
        <listOfReactants>
          <speciesReference species="cpd00067__91__c0__93__" stoichiometry="1" constant="true"/>
          <speciesReference species="cpd11492__91__c0__93__" stoichiometry="1" constant="true"/>
          <speciesReference species="cpdVLCFA4__91__c0__93__" stoichiometry="1" constant="true"/>
        </listOfReactants>
        <listOfProducts>
          <speciesReference species="cpd00011__91__c0__93__" stoichiometry="1" constant="true"/>
          <speciesReference species="cpd11493__91__c0__93__" stoichiometry="1" constant="true"/>
          <speciesReference species="cpdVLCFA5__91__c0__93__" stoichiometry="1" constant="true"/>
        </listOfProducts>
        <fbc:geneProductAssociation>
          <fbc:and>
            <fbc:geneProductRef fbc:geneProduct="G_g1322"/>
            <fbc:geneProductRef fbc:geneProduct="G_g1323"/>
          </fbc:and>
        </fbc:geneProductAssociation>
      </reaction>
      <reaction metaid="rxnVLCFA39" id="rxnVLCFA39" name="3-oxo-C22-ACP dehydrogenase VLCFA" reversible="true" fast="false" fbc:lowerFluxBound="FB1N1000" fbc:upperFluxBound="FB3N1000">
        <notes>
          <body xmlns="http://www.w3.org/1999/xhtml">
            <p>PROTEIN_ASSOCIATION:AdhA2</p>
            <p>SUPPORT_LEVEL:Experimental</p>
            <p>REFERENCES:Haag et al 2011; diCenzo et al 2018a</p>
          </body>
        </notes>
        <annotation xmlns:sbml="http://www.sbml.org/sbml/level3/version1/core">
          <rdf:RDF xmlns:rdf="http://www.w3.org/1999/02/22-rdf-syntax-ns#" xmlns:dcterms="http://purl.org/dc/terms/" xmlns:vCard="http://www.w3.org/2001/vcard-rdf/3.0#" xmlns:vCard4="http://www.w3.org/2006/vcard/ns#" xmlns:bqbiol="http://biomodels.net/biology-qualifiers/" xmlns:bqmodel="http://biomodels.net/model-qualifiers/">
            <rdf:Description rdf:about="#rxnVLCFA39">
              <bqbiol:is>
                <rdf:Bag>
                  <rdf:li rdf:resource="http://identifiers.org/ec-code/1.1.1.100"/>
                  <rdf:li rdf:resource="http://identifiers.org/kegg.reaction/R02767"/>
                </rdf:Bag>
              </bqbiol:is>
            </rdf:Description>
          </rdf:RDF>
        </annotation>
        <listOfReactants>
          <speciesReference species="cpd00006__91__c0__93__" stoichiometry="1" constant="true"/>
          <speciesReference species="cpdVLCFA6__91__c0__93__" stoichiometry="1" constant="true"/>
        </listOfReactants>
        <listOfProducts>
          <speciesReference species="cpd00005__91__c0__93__" stoichiometry="1" constant="true"/>
          <speciesReference species="cpd00067__91__c0__93__" stoichiometry="1" constant="true"/>
          <speciesReference species="cpdVLCFA5__91__c0__93__" stoichiometry="1" constant="true"/>
        </listOfProducts>
        <fbc:geneProductAssociation>
          <fbc:geneProductRef fbc:geneProduct="G_g1321"/>
        </fbc:geneProductAssociation>
      </reaction>
      <reaction metaid="rxnVLCFA40" id="rxnVLCFA40" name="(R)-3-hydroxy-C22-ACP dehydratase VLCFA" reversible="true" fast="false" fbc:lowerFluxBound="FB1N1000" fbc:upperFluxBound="FB3N1000">
        <notes>
          <body xmlns="http://www.w3.org/1999/xhtml">
            <p>PROTEIN_ASSOCIATION:(Smc04277 or FabZ)</p>
            <p>SUPPORT_LEVEL:Experimental but incomplete</p>
            <p>REFERENCES:Haag et al 2011; diCenzo et al 2018a;Smc04277 appears quite important for VLCA biosynthesis but is not absolutely essential.  It was suggested that this is due to some complementation by FabZ (Haag et al 2011), but has not been experimentally tested.</p>
          </body>
        </notes>
        <annotation xmlns:sbml="http://www.sbml.org/sbml/level3/version1/core">
          <rdf:RDF xmlns:rdf="http://www.w3.org/1999/02/22-rdf-syntax-ns#" xmlns:dcterms="http://purl.org/dc/terms/" xmlns:vCard="http://www.w3.org/2001/vcard-rdf/3.0#" xmlns:vCard4="http://www.w3.org/2006/vcard/ns#" xmlns:bqbiol="http://biomodels.net/biology-qualifiers/" xmlns:bqmodel="http://biomodels.net/model-qualifiers/">
            <rdf:Description rdf:about="#rxnVLCFA40">
              <bqbiol:is>
                <rdf:Bag>
                  <rdf:li rdf:resource="http://identifiers.org/ec-code/4.2.1.59"/>
                  <rdf:li rdf:resource="http://identifiers.org/kegg.reaction/R10208"/>
                </rdf:Bag>
              </bqbiol:is>
            </rdf:Description>
          </rdf:RDF>
        </annotation>
        <listOfReactants>
          <speciesReference species="cpdVLCFA6__91__c0__93__" stoichiometry="1" constant="true"/>
        </listOfReactants>
        <listOfProducts>
          <speciesReference species="cpd00001__91__c0__93__" stoichiometry="1" constant="true"/>
          <speciesReference species="cpdVLCFA7__91__c0__93__" stoichiometry="1" constant="true"/>
        </listOfProducts>
        <fbc:geneProductAssociation>
          <fbc:or>
            <fbc:geneProductRef fbc:geneProduct="G_g1324"/>
            <fbc:geneProductRef fbc:geneProduct="G_g949"/>
          </fbc:or>
        </fbc:geneProductAssociation>
      </reaction>
      <reaction metaid="rxnVLCFA41" id="rxnVLCFA41" name="trans-C22-2-enoyl-ACP reductase VLCFA" reversible="false" fast="false" fbc:lowerFluxBound="FB2N0" fbc:upperFluxBound="FB3N1000">
        <notes>
          <body xmlns="http://www.w3.org/1999/xhtml">
            <p>PROTEIN_ASSOCIATION:FabI1</p>
            <p>SUPPORT_LEVEL:Experimental but incomplete</p>
            <p>REFERENCES:diCenzo et al 2018a;There are two fabI genes in S. meliloti, and in Tn-seq data (diCenzo et al 2018a), both appeared essential suggesting they likely have separate functions.  As fabI2 is located next to fabB and fabA, we predict that FabI2 functions as the general enzyme associated with this reaction, while FabI1 is involved in very long chain fatty acid biosynthesis.</p>
          </body>
        </notes>
        <annotation xmlns:sbml="http://www.sbml.org/sbml/level3/version1/core">
          <rdf:RDF xmlns:rdf="http://www.w3.org/1999/02/22-rdf-syntax-ns#" xmlns:dcterms="http://purl.org/dc/terms/" xmlns:vCard="http://www.w3.org/2001/vcard-rdf/3.0#" xmlns:vCard4="http://www.w3.org/2006/vcard/ns#" xmlns:bqbiol="http://biomodels.net/biology-qualifiers/" xmlns:bqmodel="http://biomodels.net/model-qualifiers/">
            <rdf:Description rdf:about="#rxnVLCFA41">
              <bqbiol:is>
                <rdf:Bag>
                  <rdf:li rdf:resource="http://identifiers.org/ec-code/1.3.1.9"/>
                  <rdf:li rdf:resource="http://identifiers.org/kegg.reaction/R01403"/>
                </rdf:Bag>
              </bqbiol:is>
            </rdf:Description>
          </rdf:RDF>
        </annotation>
        <listOfReactants>
          <speciesReference species="cpd00004__91__c0__93__" stoichiometry="1" constant="true"/>
          <speciesReference species="cpd00067__91__c0__93__" stoichiometry="1" constant="true"/>
          <speciesReference species="cpdVLCFA7__91__c0__93__" stoichiometry="1" constant="true"/>
        </listOfReactants>
        <listOfProducts>
          <speciesReference species="cpd00003__91__c0__93__" stoichiometry="1" constant="true"/>
          <speciesReference species="cpdVLCFA8__91__c0__93__" stoichiometry="1" constant="true"/>
        </listOfProducts>
        <fbc:geneProductAssociation>
          <fbc:geneProductRef fbc:geneProduct="G_g454"/>
        </fbc:geneProductAssociation>
      </reaction>
      <reaction metaid="rxnVLCFA42" id="rxnVLCFA42" name="3-oxo-C24-ACP synthase VLCFA" reversible="false" fast="false" fbc:lowerFluxBound="FB2N0" fbc:upperFluxBound="FB3N1000">
        <notes>
          <body xmlns="http://www.w3.org/1999/xhtml">
            <p>PROTEIN_ASSOCIATION:(Smc04273 and FabF2)</p>
            <p>SUPPORT_LEVEL:Experimental but incomplete</p>
            <p>REFERENCES:Haag et al 2011; diCenzo et al 2018a;Both of these proteins are expected to have the same protein function, yet both appear essential for VLCA biosynthesis.  It is therefore likely that they have different substrate affinities.  However, as this has not been studied, both proteins have been added to all reactions and an &apos;AND&apos; statement used, even though it is likely that both are not required for each reaction</p>
          </body>
        </notes>
        <annotation xmlns:sbml="http://www.sbml.org/sbml/level3/version1/core">
          <rdf:RDF xmlns:rdf="http://www.w3.org/1999/02/22-rdf-syntax-ns#" xmlns:dcterms="http://purl.org/dc/terms/" xmlns:vCard="http://www.w3.org/2001/vcard-rdf/3.0#" xmlns:vCard4="http://www.w3.org/2006/vcard/ns#" xmlns:bqbiol="http://biomodels.net/biology-qualifiers/" xmlns:bqmodel="http://biomodels.net/model-qualifiers/">
            <rdf:Description rdf:about="#rxnVLCFA42">
              <bqbiol:is>
                <rdf:Bag>
                  <rdf:li rdf:resource="http://identifiers.org/ec-code/2.3.1.179"/>
                  <rdf:li rdf:resource="http://identifiers.org/kegg.reaction/R02768"/>
                </rdf:Bag>
              </bqbiol:is>
            </rdf:Description>
          </rdf:RDF>
        </annotation>
        <listOfReactants>
          <speciesReference species="cpd00067__91__c0__93__" stoichiometry="1" constant="true"/>
          <speciesReference species="cpd11492__91__c0__93__" stoichiometry="1" constant="true"/>
          <speciesReference species="cpdVLCFA8__91__c0__93__" stoichiometry="1" constant="true"/>
        </listOfReactants>
        <listOfProducts>
          <speciesReference species="cpd00011__91__c0__93__" stoichiometry="1" constant="true"/>
          <speciesReference species="cpd11493__91__c0__93__" stoichiometry="1" constant="true"/>
          <speciesReference species="cpdVLCFA9__91__c0__93__" stoichiometry="1" constant="true"/>
        </listOfProducts>
        <fbc:geneProductAssociation>
          <fbc:and>
            <fbc:geneProductRef fbc:geneProduct="G_g1322"/>
            <fbc:geneProductRef fbc:geneProduct="G_g1323"/>
          </fbc:and>
        </fbc:geneProductAssociation>
      </reaction>
      <reaction metaid="rxnVLCFA43" id="rxnVLCFA43" name="3-oxo-C24-ACP dehydrogenase VLCFA" reversible="true" fast="false" fbc:lowerFluxBound="FB1N1000" fbc:upperFluxBound="FB3N1000">
        <notes>
          <body xmlns="http://www.w3.org/1999/xhtml">
            <p>PROTEIN_ASSOCIATION:AdhA2</p>
            <p>SUPPORT_LEVEL:Experimental</p>
            <p>REFERENCES:Haag et al 2011; diCenzo et al 2018a</p>
          </body>
        </notes>
        <annotation xmlns:sbml="http://www.sbml.org/sbml/level3/version1/core">
          <rdf:RDF xmlns:rdf="http://www.w3.org/1999/02/22-rdf-syntax-ns#" xmlns:dcterms="http://purl.org/dc/terms/" xmlns:vCard="http://www.w3.org/2001/vcard-rdf/3.0#" xmlns:vCard4="http://www.w3.org/2006/vcard/ns#" xmlns:bqbiol="http://biomodels.net/biology-qualifiers/" xmlns:bqmodel="http://biomodels.net/model-qualifiers/">
            <rdf:Description rdf:about="#rxnVLCFA43">
              <bqbiol:is>
                <rdf:Bag>
                  <rdf:li rdf:resource="http://identifiers.org/ec-code/1.1.1.100"/>
                  <rdf:li rdf:resource="http://identifiers.org/kegg.reaction/R02767"/>
                </rdf:Bag>
              </bqbiol:is>
            </rdf:Description>
          </rdf:RDF>
        </annotation>
        <listOfReactants>
          <speciesReference species="cpd00006__91__c0__93__" stoichiometry="1" constant="true"/>
          <speciesReference species="cpdVLCFA10__91__c0__93__" stoichiometry="1" constant="true"/>
        </listOfReactants>
        <listOfProducts>
          <speciesReference species="cpd00005__91__c0__93__" stoichiometry="1" constant="true"/>
          <speciesReference species="cpd00067__91__c0__93__" stoichiometry="1" constant="true"/>
          <speciesReference species="cpdVLCFA9__91__c0__93__" stoichiometry="1" constant="true"/>
        </listOfProducts>
        <fbc:geneProductAssociation>
          <fbc:geneProductRef fbc:geneProduct="G_g1321"/>
        </fbc:geneProductAssociation>
      </reaction>
      <reaction metaid="rxnVLCFA44" id="rxnVLCFA44" name="(R)-3-hydroxy-C24-ACP dehydratase VLCFA" reversible="true" fast="false" fbc:lowerFluxBound="FB1N1000" fbc:upperFluxBound="FB3N1000">
        <notes>
          <body xmlns="http://www.w3.org/1999/xhtml">
            <p>PROTEIN_ASSOCIATION:(Smc04277 or FabZ)</p>
            <p>SUPPORT_LEVEL:Experimental but incomplete</p>
            <p>REFERENCES:Haag et al 2011; diCenzo et al 2018a;Smc04277 appears quite important for VLCA biosynthesis but is not absolutely essential.  It was suggested that this is due to some complementation by FabZ (Haag et al 2011), but has not been experimentally tested.</p>
          </body>
        </notes>
        <annotation xmlns:sbml="http://www.sbml.org/sbml/level3/version1/core">
          <rdf:RDF xmlns:rdf="http://www.w3.org/1999/02/22-rdf-syntax-ns#" xmlns:dcterms="http://purl.org/dc/terms/" xmlns:vCard="http://www.w3.org/2001/vcard-rdf/3.0#" xmlns:vCard4="http://www.w3.org/2006/vcard/ns#" xmlns:bqbiol="http://biomodels.net/biology-qualifiers/" xmlns:bqmodel="http://biomodels.net/model-qualifiers/">
            <rdf:Description rdf:about="#rxnVLCFA44">
              <bqbiol:is>
                <rdf:Bag>
                  <rdf:li rdf:resource="http://identifiers.org/ec-code/4.2.1.59"/>
                  <rdf:li rdf:resource="http://identifiers.org/kegg.reaction/R10208"/>
                </rdf:Bag>
              </bqbiol:is>
            </rdf:Description>
          </rdf:RDF>
        </annotation>
        <listOfReactants>
          <speciesReference species="cpdVLCFA10__91__c0__93__" stoichiometry="1" constant="true"/>
        </listOfReactants>
        <listOfProducts>
          <speciesReference species="cpd00001__91__c0__93__" stoichiometry="1" constant="true"/>
          <speciesReference species="cpdVLCFA11__91__c0__93__" stoichiometry="1" constant="true"/>
        </listOfProducts>
        <fbc:geneProductAssociation>
          <fbc:or>
            <fbc:geneProductRef fbc:geneProduct="G_g1324"/>
            <fbc:geneProductRef fbc:geneProduct="G_g949"/>
          </fbc:or>
        </fbc:geneProductAssociation>
      </reaction>
      <reaction metaid="rxnVLCFA45" id="rxnVLCFA45" name="trans-C24-2-enoyl-ACP reductase VLCFA" reversible="false" fast="false" fbc:lowerFluxBound="FB2N0" fbc:upperFluxBound="FB3N1000">
        <notes>
          <body xmlns="http://www.w3.org/1999/xhtml">
            <p>PROTEIN_ASSOCIATION:FabI1</p>
            <p>SUPPORT_LEVEL:Experimental but incomplete</p>
            <p>REFERENCES:diCenzo et al 2018a;There are two fabI genes in S. meliloti, and in Tn-seq data (diCenzo et al 2018a), both appeared essential suggesting they likely have separate functions.  As fabI2 is located next to fabB and fabA, we predict that FabI2 functions as the general enzyme associated with this reaction, while FabI1 is involved in very long chain fatty acid biosynthesis.</p>
          </body>
        </notes>
        <annotation xmlns:sbml="http://www.sbml.org/sbml/level3/version1/core">
          <rdf:RDF xmlns:rdf="http://www.w3.org/1999/02/22-rdf-syntax-ns#" xmlns:dcterms="http://purl.org/dc/terms/" xmlns:vCard="http://www.w3.org/2001/vcard-rdf/3.0#" xmlns:vCard4="http://www.w3.org/2006/vcard/ns#" xmlns:bqbiol="http://biomodels.net/biology-qualifiers/" xmlns:bqmodel="http://biomodels.net/model-qualifiers/">
            <rdf:Description rdf:about="#rxnVLCFA45">
              <bqbiol:is>
                <rdf:Bag>
                  <rdf:li rdf:resource="http://identifiers.org/ec-code/1.3.1.9"/>
                  <rdf:li rdf:resource="http://identifiers.org/kegg.reaction/R01403"/>
                </rdf:Bag>
              </bqbiol:is>
            </rdf:Description>
          </rdf:RDF>
        </annotation>
        <listOfReactants>
          <speciesReference species="cpd00004__91__c0__93__" stoichiometry="1" constant="true"/>
          <speciesReference species="cpd00067__91__c0__93__" stoichiometry="1" constant="true"/>
          <speciesReference species="cpdVLCFA11__91__c0__93__" stoichiometry="1" constant="true"/>
        </listOfReactants>
        <listOfProducts>
          <speciesReference species="cpd00003__91__c0__93__" stoichiometry="1" constant="true"/>
          <speciesReference species="cpdVLCFA12__91__c0__93__" stoichiometry="1" constant="true"/>
        </listOfProducts>
        <fbc:geneProductAssociation>
          <fbc:geneProductRef fbc:geneProduct="G_g454"/>
        </fbc:geneProductAssociation>
      </reaction>
      <reaction metaid="rxnVLCFA46" id="rxnVLCFA46" name="3-oxo-C26-ACP synthase VLCFA" reversible="false" fast="false" fbc:lowerFluxBound="FB2N0" fbc:upperFluxBound="FB3N1000">
        <notes>
          <body xmlns="http://www.w3.org/1999/xhtml">
            <p>PROTEIN_ASSOCIATION:(Smc04273 and FabF2)</p>
            <p>SUPPORT_LEVEL:Experimental but incomplete</p>
            <p>REFERENCES:Haag et al 2011; diCenzo et al 2018a;Both of these proteins are expected to have the same protein function, yet both appear essential for VLCA biosynthesis.  It is therefore likely that they have different substrate affinities.  However, as this has not been studied, both proteins have been added to all reactions and an &apos;AND&apos; statement used, even though it is likely that both are not required for each reaction</p>
          </body>
        </notes>
        <annotation xmlns:sbml="http://www.sbml.org/sbml/level3/version1/core">
          <rdf:RDF xmlns:rdf="http://www.w3.org/1999/02/22-rdf-syntax-ns#" xmlns:dcterms="http://purl.org/dc/terms/" xmlns:vCard="http://www.w3.org/2001/vcard-rdf/3.0#" xmlns:vCard4="http://www.w3.org/2006/vcard/ns#" xmlns:bqbiol="http://biomodels.net/biology-qualifiers/" xmlns:bqmodel="http://biomodels.net/model-qualifiers/">
            <rdf:Description rdf:about="#rxnVLCFA46">
              <bqbiol:is>
                <rdf:Bag>
                  <rdf:li rdf:resource="http://identifiers.org/ec-code/2.3.1.179"/>
                  <rdf:li rdf:resource="http://identifiers.org/kegg.reaction/R02768"/>
                </rdf:Bag>
              </bqbiol:is>
            </rdf:Description>
          </rdf:RDF>
        </annotation>
        <listOfReactants>
          <speciesReference species="cpd00067__91__c0__93__" stoichiometry="1" constant="true"/>
          <speciesReference species="cpd11492__91__c0__93__" stoichiometry="1" constant="true"/>
          <speciesReference species="cpdVLCFA12__91__c0__93__" stoichiometry="1" constant="true"/>
        </listOfReactants>
        <listOfProducts>
          <speciesReference species="cpd00011__91__c0__93__" stoichiometry="1" constant="true"/>
          <speciesReference species="cpd11493__91__c0__93__" stoichiometry="1" constant="true"/>
          <speciesReference species="cpdVLCFA13__91__c0__93__" stoichiometry="1" constant="true"/>
        </listOfProducts>
        <fbc:geneProductAssociation>
          <fbc:and>
            <fbc:geneProductRef fbc:geneProduct="G_g1322"/>
            <fbc:geneProductRef fbc:geneProduct="G_g1323"/>
          </fbc:and>
        </fbc:geneProductAssociation>
      </reaction>
      <reaction metaid="rxnVLCFA47" id="rxnVLCFA47" name="3-oxo-C26-ACP dehydrogenase VLCFA" reversible="true" fast="false" fbc:lowerFluxBound="FB1N1000" fbc:upperFluxBound="FB3N1000">
        <notes>
          <body xmlns="http://www.w3.org/1999/xhtml">
            <p>PROTEIN_ASSOCIATION:AdhA2</p>
            <p>SUPPORT_LEVEL:Experimental</p>
            <p>REFERENCES:Haag et al 2011; diCenzo et al 2018a</p>
          </body>
        </notes>
        <annotation xmlns:sbml="http://www.sbml.org/sbml/level3/version1/core">
          <rdf:RDF xmlns:rdf="http://www.w3.org/1999/02/22-rdf-syntax-ns#" xmlns:dcterms="http://purl.org/dc/terms/" xmlns:vCard="http://www.w3.org/2001/vcard-rdf/3.0#" xmlns:vCard4="http://www.w3.org/2006/vcard/ns#" xmlns:bqbiol="http://biomodels.net/biology-qualifiers/" xmlns:bqmodel="http://biomodels.net/model-qualifiers/">
            <rdf:Description rdf:about="#rxnVLCFA47">
              <bqbiol:is>
                <rdf:Bag>
                  <rdf:li rdf:resource="http://identifiers.org/ec-code/1.1.1.100"/>
                  <rdf:li rdf:resource="http://identifiers.org/kegg.reaction/R02767"/>
                </rdf:Bag>
              </bqbiol:is>
            </rdf:Description>
          </rdf:RDF>
        </annotation>
        <listOfReactants>
          <speciesReference species="cpd00006__91__c0__93__" stoichiometry="1" constant="true"/>
          <speciesReference species="cpdVLCFA14__91__c0__93__" stoichiometry="1" constant="true"/>
        </listOfReactants>
        <listOfProducts>
          <speciesReference species="cpd00005__91__c0__93__" stoichiometry="1" constant="true"/>
          <speciesReference species="cpd00067__91__c0__93__" stoichiometry="1" constant="true"/>
          <speciesReference species="cpdVLCFA13__91__c0__93__" stoichiometry="1" constant="true"/>
        </listOfProducts>
        <fbc:geneProductAssociation>
          <fbc:geneProductRef fbc:geneProduct="G_g1321"/>
        </fbc:geneProductAssociation>
      </reaction>
      <reaction metaid="rxnVLCFA48" id="rxnVLCFA48" name="(R)-3-hydroxy-C26-ACP dehydratase VLCFA" reversible="true" fast="false" fbc:lowerFluxBound="FB1N1000" fbc:upperFluxBound="FB3N1000">
        <notes>
          <body xmlns="http://www.w3.org/1999/xhtml">
            <p>PROTEIN_ASSOCIATION:(Smc04277 or FabZ)</p>
            <p>SUPPORT_LEVEL:Experimental but incomplete</p>
            <p>REFERENCES:Haag et al 2011; diCenzo et al 2018a;Smc04277 appears quite important for VLCA biosynthesis but is not absolutely essential.  It was suggested that this is due to some complementation by FabZ (Haag et al 2011), but has not been experimentally tested.</p>
          </body>
        </notes>
        <annotation xmlns:sbml="http://www.sbml.org/sbml/level3/version1/core">
          <rdf:RDF xmlns:rdf="http://www.w3.org/1999/02/22-rdf-syntax-ns#" xmlns:dcterms="http://purl.org/dc/terms/" xmlns:vCard="http://www.w3.org/2001/vcard-rdf/3.0#" xmlns:vCard4="http://www.w3.org/2006/vcard/ns#" xmlns:bqbiol="http://biomodels.net/biology-qualifiers/" xmlns:bqmodel="http://biomodels.net/model-qualifiers/">
            <rdf:Description rdf:about="#rxnVLCFA48">
              <bqbiol:is>
                <rdf:Bag>
                  <rdf:li rdf:resource="http://identifiers.org/ec-code/4.2.1.59"/>
                  <rdf:li rdf:resource="http://identifiers.org/kegg.reaction/R10208"/>
                </rdf:Bag>
              </bqbiol:is>
            </rdf:Description>
          </rdf:RDF>
        </annotation>
        <listOfReactants>
          <speciesReference species="cpdVLCFA14__91__c0__93__" stoichiometry="1" constant="true"/>
        </listOfReactants>
        <listOfProducts>
          <speciesReference species="cpd00001__91__c0__93__" stoichiometry="1" constant="true"/>
          <speciesReference species="cpdVLCFA15__91__c0__93__" stoichiometry="1" constant="true"/>
        </listOfProducts>
        <fbc:geneProductAssociation>
          <fbc:or>
            <fbc:geneProductRef fbc:geneProduct="G_g1324"/>
            <fbc:geneProductRef fbc:geneProduct="G_g949"/>
          </fbc:or>
        </fbc:geneProductAssociation>
      </reaction>
      <reaction metaid="rxnVLCFA49" id="rxnVLCFA49" name="trans-C26-2-enoyl-ACP reductase VLCFA" reversible="false" fast="false" fbc:lowerFluxBound="FB2N0" fbc:upperFluxBound="FB3N1000">
        <notes>
          <body xmlns="http://www.w3.org/1999/xhtml">
            <p>PROTEIN_ASSOCIATION:FabI1</p>
            <p>SUPPORT_LEVEL:Experimental but incomplete</p>
            <p>REFERENCES:diCenzo et al 2018a;There are two fabI genes in S. meliloti, and in Tn-seq data (diCenzo et al 2018a), both appeared essential suggesting they likely have separate functions.  As fabI2 is located next to fabB and fabA, we predict that FabI2 functions as the general enzyme associated with this reaction, while FabI1 is involved in very long chain fatty acid biosynthesis.</p>
          </body>
        </notes>
        <annotation xmlns:sbml="http://www.sbml.org/sbml/level3/version1/core">
          <rdf:RDF xmlns:rdf="http://www.w3.org/1999/02/22-rdf-syntax-ns#" xmlns:dcterms="http://purl.org/dc/terms/" xmlns:vCard="http://www.w3.org/2001/vcard-rdf/3.0#" xmlns:vCard4="http://www.w3.org/2006/vcard/ns#" xmlns:bqbiol="http://biomodels.net/biology-qualifiers/" xmlns:bqmodel="http://biomodels.net/model-qualifiers/">
            <rdf:Description rdf:about="#rxnVLCFA49">
              <bqbiol:is>
                <rdf:Bag>
                  <rdf:li rdf:resource="http://identifiers.org/ec-code/1.3.1.9"/>
                  <rdf:li rdf:resource="http://identifiers.org/kegg.reaction/R01403"/>
                </rdf:Bag>
              </bqbiol:is>
            </rdf:Description>
          </rdf:RDF>
        </annotation>
        <listOfReactants>
          <speciesReference species="cpd00004__91__c0__93__" stoichiometry="1" constant="true"/>
          <speciesReference species="cpd00067__91__c0__93__" stoichiometry="1" constant="true"/>
          <speciesReference species="cpdVLCFA15__91__c0__93__" stoichiometry="1" constant="true"/>
        </listOfReactants>
        <listOfProducts>
          <speciesReference species="cpd00003__91__c0__93__" stoichiometry="1" constant="true"/>
          <speciesReference species="cpdVLCFA16__91__c0__93__" stoichiometry="1" constant="true"/>
        </listOfProducts>
        <fbc:geneProductAssociation>
          <fbc:geneProductRef fbc:geneProduct="G_g454"/>
        </fbc:geneProductAssociation>
      </reaction>
      <reaction metaid="rxnVLCFA50" id="rxnVLCFA50" name="3-oxo-C28-ACP synthase VLCFA" reversible="false" fast="false" fbc:lowerFluxBound="FB2N0" fbc:upperFluxBound="FB3N1000">
        <notes>
          <body xmlns="http://www.w3.org/1999/xhtml">
            <p>PROTEIN_ASSOCIATION:(Smc04273 and FabF2)</p>
            <p>SUPPORT_LEVEL:Experimental but incomplete</p>
            <p>REFERENCES:Haag et al 2011; diCenzo et al 2018a;Both of these proteins are expected to have the same protein function, yet both appear essential for VLCA biosynthesis.  It is therefore likely that they have different substrate affinities.  However, as this has not been studied, both proteins have been added to all reactions and an &apos;AND&apos; statement used, even though it is likely that both are not required for each reaction</p>
          </body>
        </notes>
        <annotation xmlns:sbml="http://www.sbml.org/sbml/level3/version1/core">
          <rdf:RDF xmlns:rdf="http://www.w3.org/1999/02/22-rdf-syntax-ns#" xmlns:dcterms="http://purl.org/dc/terms/" xmlns:vCard="http://www.w3.org/2001/vcard-rdf/3.0#" xmlns:vCard4="http://www.w3.org/2006/vcard/ns#" xmlns:bqbiol="http://biomodels.net/biology-qualifiers/" xmlns:bqmodel="http://biomodels.net/model-qualifiers/">
            <rdf:Description rdf:about="#rxnVLCFA50">
              <bqbiol:is>
                <rdf:Bag>
                  <rdf:li rdf:resource="http://identifiers.org/ec-code/2.3.1.179"/>
                  <rdf:li rdf:resource="http://identifiers.org/kegg.reaction/R02768"/>
                </rdf:Bag>
              </bqbiol:is>
            </rdf:Description>
          </rdf:RDF>
        </annotation>
        <listOfReactants>
          <speciesReference species="cpd00067__91__c0__93__" stoichiometry="1" constant="true"/>
          <speciesReference species="cpd11492__91__c0__93__" stoichiometry="1" constant="true"/>
          <speciesReference species="cpdVLCFA16__91__c0__93__" stoichiometry="1" constant="true"/>
        </listOfReactants>
        <listOfProducts>
          <speciesReference species="cpd00011__91__c0__93__" stoichiometry="1" constant="true"/>
          <speciesReference species="cpd11493__91__c0__93__" stoichiometry="1" constant="true"/>
          <speciesReference species="cpdVLCFA17__91__c0__93__" stoichiometry="1" constant="true"/>
        </listOfProducts>
        <fbc:geneProductAssociation>
          <fbc:and>
            <fbc:geneProductRef fbc:geneProduct="G_g1322"/>
            <fbc:geneProductRef fbc:geneProduct="G_g1323"/>
          </fbc:and>
        </fbc:geneProductAssociation>
      </reaction>
      <reaction metaid="rxnVLCFA51" id="rxnVLCFA51" name="3-oxo-C28-ACP dehydrogenase VLCFA" reversible="true" fast="false" fbc:lowerFluxBound="FB1N1000" fbc:upperFluxBound="FB3N1000">
        <notes>
          <body xmlns="http://www.w3.org/1999/xhtml">
            <p>PROTEIN_ASSOCIATION:AdhA2</p>
            <p>SUPPORT_LEVEL:Experimental</p>
            <p>REFERENCES:Haag et al 2011; diCenzo et al 2018a</p>
          </body>
        </notes>
        <annotation xmlns:sbml="http://www.sbml.org/sbml/level3/version1/core">
          <rdf:RDF xmlns:rdf="http://www.w3.org/1999/02/22-rdf-syntax-ns#" xmlns:dcterms="http://purl.org/dc/terms/" xmlns:vCard="http://www.w3.org/2001/vcard-rdf/3.0#" xmlns:vCard4="http://www.w3.org/2006/vcard/ns#" xmlns:bqbiol="http://biomodels.net/biology-qualifiers/" xmlns:bqmodel="http://biomodels.net/model-qualifiers/">
            <rdf:Description rdf:about="#rxnVLCFA51">
              <bqbiol:is>
                <rdf:Bag>
                  <rdf:li rdf:resource="http://identifiers.org/ec-code/1.1.1.100"/>
                  <rdf:li rdf:resource="http://identifiers.org/kegg.reaction/R02767"/>
                </rdf:Bag>
              </bqbiol:is>
            </rdf:Description>
          </rdf:RDF>
        </annotation>
        <listOfReactants>
          <speciesReference species="cpd00006__91__c0__93__" stoichiometry="1" constant="true"/>
          <speciesReference species="cpdVLCFA__91__c0__93__" stoichiometry="1" constant="true"/>
        </listOfReactants>
        <listOfProducts>
          <speciesReference species="cpd00005__91__c0__93__" stoichiometry="1" constant="true"/>
          <speciesReference species="cpd00067__91__c0__93__" stoichiometry="1" constant="true"/>
          <speciesReference species="cpdVLCFA17__91__c0__93__" stoichiometry="1" constant="true"/>
        </listOfProducts>
        <fbc:geneProductAssociation>
          <fbc:geneProductRef fbc:geneProduct="G_g1321"/>
        </fbc:geneProductAssociation>
      </reaction>
      <reaction metaid="rxn00612" id="rxn00612" name="Glycerol-3-phosphate dehydrogenase (NADP)" reversible="true" fast="false" fbc:lowerFluxBound="FB1N1000" fbc:upperFluxBound="FB3N1000">
        <notes>
          <body xmlns="http://www.w3.org/1999/xhtml">
            <p>PROTEIN_ASSOCIATION:(GpsA or Smb20499)</p>
            <p>SUPPORT_LEVEL:Experimental</p>
            <p>REFERENCES:diCenzo et al 2018a;In Tn-seq data (diCenzo et al 2018a), gpsA appeared essential only when pSymA and pSymB was absent.  This is consistent both the GpsA having the annotated function, and with a pSymA or pSymB encoded bypass mechanism.  A candidate is Smb20499, which is included in this reaction.  However, the Smb20499 protein is annotated as using FAD (not NADP) as a co-factor.  But when Smb20499 was included in this core model with a FAD co-factor, the TCA cycle was rendered non-essential, and so we have for now left this enzyme here with a NADP co-factor, although this may need to be corrected.</p>
          </body>
        </notes>
        <annotation xmlns:sbml="http://www.sbml.org/sbml/level3/version1/core">
          <rdf:RDF xmlns:rdf="http://www.w3.org/1999/02/22-rdf-syntax-ns#" xmlns:dcterms="http://purl.org/dc/terms/" xmlns:vCard="http://www.w3.org/2001/vcard-rdf/3.0#" xmlns:vCard4="http://www.w3.org/2006/vcard/ns#" xmlns:bqbiol="http://biomodels.net/biology-qualifiers/" xmlns:bqmodel="http://biomodels.net/model-qualifiers/">
            <rdf:Description rdf:about="#rxn00612">
              <bqbiol:is>
                <rdf:Bag>
                  <rdf:li rdf:resource="http://identifiers.org/seed.reaction/rxn00612"/>
                  <rdf:li rdf:resource="http://identifiers.org/ec-code/1.1.1.261"/>
                  <rdf:li rdf:resource="http://identifiers.org/kegg.reaction/R05680"/>
                  <rdf:li rdf:resource="http://identifiers.org/metanetx.reaction/MNXR99877"/>
                </rdf:Bag>
              </bqbiol:is>
            </rdf:Description>
          </rdf:RDF>
        </annotation>
        <listOfReactants>
          <speciesReference species="cpd00006__91__c0__93__" stoichiometry="1" constant="true"/>
          <speciesReference species="cpd00080__91__c0__93__" stoichiometry="1" constant="true"/>
        </listOfReactants>
        <listOfProducts>
          <speciesReference species="cpd00005__91__c0__93__" stoichiometry="1" constant="true"/>
          <speciesReference species="cpd00067__91__c0__93__" stoichiometry="1" constant="true"/>
          <speciesReference species="cpd00095__91__c0__93__" stoichiometry="1" constant="true"/>
        </listOfProducts>
        <fbc:geneProductAssociation>
          <fbc:or>
            <fbc:geneProductRef fbc:geneProduct="G_g1205"/>
            <fbc:geneProductRef fbc:geneProduct="G_g238"/>
          </fbc:or>
        </fbc:geneProductAssociation>
      </reaction>
      <reaction metaid="rxnPG1" id="rxnPG1" name="C16:1-SN-glycerol-3-phosphate acetyltransferase reaction 1" reversible="true" fast="false" fbc:lowerFluxBound="FB1N1000" fbc:upperFluxBound="FB3N1000">
        <notes>
          <body xmlns="http://www.w3.org/1999/xhtml">
            <p>PROTEIN_ASSOCIATION:PlsX</p>
            <p>SUPPORT_LEVEL:Experimental</p>
            <p>REFERENCES:diCenzo et al 2018a</p>
          </body>
        </notes>
        <annotation xmlns:sbml="http://www.sbml.org/sbml/level3/version1/core">
          <rdf:RDF xmlns:rdf="http://www.w3.org/1999/02/22-rdf-syntax-ns#" xmlns:dcterms="http://purl.org/dc/terms/" xmlns:vCard="http://www.w3.org/2001/vcard-rdf/3.0#" xmlns:vCard4="http://www.w3.org/2006/vcard/ns#" xmlns:bqbiol="http://biomodels.net/biology-qualifiers/" xmlns:bqmodel="http://biomodels.net/model-qualifiers/">
            <rdf:Description rdf:about="#rxnPG1">
              <bqbiol:is>
                <rdf:Bag>
                  <rdf:li rdf:resource="http://identifiers.org/ec-code/2.3.1.15"/>
                  <rdf:li rdf:resource="http://identifiers.org/kegg.reaction/R00851"/>
                </rdf:Bag>
              </bqbiol:is>
            </rdf:Description>
          </rdf:RDF>
        </annotation>
        <listOfReactants>
          <speciesReference species="cpd00009__91__c0__93__" stoichiometry="1" constant="true"/>
          <speciesReference species="cpdUS12__91__c0__93__" stoichiometry="1" constant="true"/>
        </listOfReactants>
        <listOfProducts>
          <speciesReference species="cpd11493__91__c0__93__" stoichiometry="1" constant="true"/>
          <speciesReference species="cpdPG1__91__c0__93__" stoichiometry="1" constant="true"/>
        </listOfProducts>
        <fbc:geneProductAssociation>
          <fbc:geneProductRef fbc:geneProduct="G_g851"/>
        </fbc:geneProductAssociation>
      </reaction>
      <reaction metaid="rxnPG2" id="rxnPG2" name="C16:1-SN-glycerol-3-phosphate acetyltransferase reaction 2" reversible="false" fast="false" fbc:lowerFluxBound="FB2N0" fbc:upperFluxBound="FB3N1000">
        <notes>
          <body xmlns="http://www.w3.org/1999/xhtml">
            <p>PROTEIN_ASSOCIATION:PlsY</p>
            <p>SUPPORT_LEVEL:Experimental</p>
            <p>REFERENCES:diCenzo et al 2018a;The smc01362 gene is annotated as encoding a hypothetical transmembrane protein.  However, its product shows similarity to PlsY proteins and it appeared essential in Tn-seq data (diCenzo et al 2018a).  Therefore, we have annotated this gene as plsY.</p>
          </body>
        </notes>
        <annotation xmlns:sbml="http://www.sbml.org/sbml/level3/version1/core">
          <rdf:RDF xmlns:rdf="http://www.w3.org/1999/02/22-rdf-syntax-ns#" xmlns:dcterms="http://purl.org/dc/terms/" xmlns:vCard="http://www.w3.org/2001/vcard-rdf/3.0#" xmlns:vCard4="http://www.w3.org/2006/vcard/ns#" xmlns:bqbiol="http://biomodels.net/biology-qualifiers/" xmlns:bqmodel="http://biomodels.net/model-qualifiers/">
            <rdf:Description rdf:about="#rxnPG2">
              <bqbiol:is>
                <rdf:Bag>
                  <rdf:li rdf:resource="http://identifiers.org/ec-code/2.3.1.15"/>
                  <rdf:li rdf:resource="http://identifiers.org/kegg.reaction/R00851"/>
                </rdf:Bag>
              </bqbiol:is>
            </rdf:Description>
          </rdf:RDF>
        </annotation>
        <listOfReactants>
          <speciesReference species="cpd00080__91__c0__93__" stoichiometry="1" constant="true"/>
          <speciesReference species="cpdPG1__91__c0__93__" stoichiometry="1" constant="true"/>
        </listOfReactants>
        <listOfProducts>
          <speciesReference species="cpd00009__91__c0__93__" stoichiometry="1" constant="true"/>
          <speciesReference species="cpdPG2__91__c0__93__" stoichiometry="1" constant="true"/>
        </listOfProducts>
        <fbc:geneProductAssociation>
          <fbc:geneProductRef fbc:geneProduct="G_g770"/>
        </fbc:geneProductAssociation>
      </reaction>
      <reaction metaid="rxnPG3" id="rxnPG3" name="C16:0-SN-glycerol-3-phosphate acetyltransferase (C16:1)" reversible="false" fast="false" fbc:lowerFluxBound="FB2N0" fbc:upperFluxBound="FB3N1000">
        <notes>
          <body xmlns="http://www.w3.org/1999/xhtml">
            <p>PROTEIN_ASSOCIATION:PlsC</p>
            <p>SUPPORT_LEVEL:Experimental</p>
            <p>REFERENCES:Basconcillo et al 2009b; diCenzo et al 2018a;Mutations of plsC result in a slow growth phenotype with some cell lysis in liquid cultures (Basconcillo et al 2009).  However, in Tn-seq data (diCenzo et al 2018a), mutations of plsC appeared less severe in the strain lacking pSymA and pSymB, likely because these strains already show a slow growth phenotype.</p>
          </body>
        </notes>
        <annotation xmlns:sbml="http://www.sbml.org/sbml/level3/version1/core">
          <rdf:RDF xmlns:rdf="http://www.w3.org/1999/02/22-rdf-syntax-ns#" xmlns:dcterms="http://purl.org/dc/terms/" xmlns:vCard="http://www.w3.org/2001/vcard-rdf/3.0#" xmlns:vCard4="http://www.w3.org/2006/vcard/ns#" xmlns:bqbiol="http://biomodels.net/biology-qualifiers/" xmlns:bqmodel="http://biomodels.net/model-qualifiers/">
            <rdf:Description rdf:about="#rxnPG3">
              <bqbiol:is>
                <rdf:Bag>
                  <rdf:li rdf:resource="http://identifiers.org/ec-code/2.3.1.51"/>
                  <rdf:li rdf:resource="http://identifiers.org/kegg.reaction/R02241"/>
                </rdf:Bag>
              </bqbiol:is>
            </rdf:Description>
          </rdf:RDF>
        </annotation>
        <listOfReactants>
          <speciesReference species="cpd11476__91__c0__93__" stoichiometry="1" constant="true"/>
          <speciesReference species="cpdPG2__91__c0__93__" stoichiometry="1" constant="true"/>
        </listOfReactants>
        <listOfProducts>
          <speciesReference species="cpd11493__91__c0__93__" stoichiometry="1" constant="true"/>
          <speciesReference species="cpdPG3__91__c0__93__" stoichiometry="1" constant="true"/>
        </listOfProducts>
        <fbc:geneProductAssociation>
          <fbc:geneProductRef fbc:geneProduct="G_g602"/>
        </fbc:geneProductAssociation>
      </reaction>
      <reaction metaid="rxnPG4" id="rxnPG4" name="Phosphatidate cytidylyltransferase (C32:1)" reversible="true" fast="false" fbc:lowerFluxBound="FB1N1000" fbc:upperFluxBound="FB3N1000">
        <notes>
          <body xmlns="http://www.w3.org/1999/xhtml">
            <p>PROTEIN_ASSOCIATION:CdsA</p>
            <p>SUPPORT_LEVEL:Experimental</p>
            <p>REFERENCES:diCenzo et al 2018a</p>
          </body>
        </notes>
        <annotation xmlns:sbml="http://www.sbml.org/sbml/level3/version1/core">
          <rdf:RDF xmlns:rdf="http://www.w3.org/1999/02/22-rdf-syntax-ns#" xmlns:dcterms="http://purl.org/dc/terms/" xmlns:vCard="http://www.w3.org/2001/vcard-rdf/3.0#" xmlns:vCard4="http://www.w3.org/2006/vcard/ns#" xmlns:bqbiol="http://biomodels.net/biology-qualifiers/" xmlns:bqmodel="http://biomodels.net/model-qualifiers/">
            <rdf:Description rdf:about="#rxnPG4">
              <bqbiol:is>
                <rdf:Bag>
                  <rdf:li rdf:resource="http://identifiers.org/ec-code/2.7.7.41"/>
                  <rdf:li rdf:resource="http://identifiers.org/kegg.reaction/R01799"/>
                </rdf:Bag>
              </bqbiol:is>
            </rdf:Description>
          </rdf:RDF>
        </annotation>
        <listOfReactants>
          <speciesReference species="cpd00052__91__c0__93__" stoichiometry="1" constant="true"/>
          <speciesReference species="cpd00067__91__c0__93__" stoichiometry="1" constant="true"/>
          <speciesReference species="cpdPG3__91__c0__93__" stoichiometry="1" constant="true"/>
        </listOfReactants>
        <listOfProducts>
          <speciesReference species="cpd00012__91__c0__93__" stoichiometry="1" constant="true"/>
          <speciesReference species="cpdPG4__91__c0__93__" stoichiometry="1" constant="true"/>
        </listOfProducts>
        <fbc:geneProductAssociation>
          <fbc:geneProductRef fbc:geneProduct="G_g951"/>
        </fbc:geneProductAssociation>
      </reaction>
      <reaction metaid="rxnPG5" id="rxnPG5" name="Phosphatidylglycerol synthase (C32:1)" reversible="true" fast="false" fbc:lowerFluxBound="FB1N1000" fbc:upperFluxBound="FB3N1000">
        <notes>
          <body xmlns="http://www.w3.org/1999/xhtml">
            <p>PROTEIN_ASSOCIATION:PgsA</p>
            <p>SUPPORT_LEVEL:Experimental</p>
            <p>REFERENCES:diCenzo et al 2018a</p>
          </body>
        </notes>
        <annotation xmlns:sbml="http://www.sbml.org/sbml/level3/version1/core">
          <rdf:RDF xmlns:rdf="http://www.w3.org/1999/02/22-rdf-syntax-ns#" xmlns:dcterms="http://purl.org/dc/terms/" xmlns:vCard="http://www.w3.org/2001/vcard-rdf/3.0#" xmlns:vCard4="http://www.w3.org/2006/vcard/ns#" xmlns:bqbiol="http://biomodels.net/biology-qualifiers/" xmlns:bqmodel="http://biomodels.net/model-qualifiers/">
            <rdf:Description rdf:about="#rxnPG5">
              <bqbiol:is>
                <rdf:Bag>
                  <rdf:li rdf:resource="http://identifiers.org/ec-code/2.7.8.5"/>
                  <rdf:li rdf:resource="http://identifiers.org/kegg.reaction/R01801"/>
                </rdf:Bag>
              </bqbiol:is>
            </rdf:Description>
          </rdf:RDF>
        </annotation>
        <listOfReactants>
          <speciesReference species="cpd00080__91__c0__93__" stoichiometry="1" constant="true"/>
          <speciesReference species="cpdPG4__91__c0__93__" stoichiometry="1" constant="true"/>
        </listOfReactants>
        <listOfProducts>
          <speciesReference species="cpd00046__91__c0__93__" stoichiometry="1" constant="true"/>
          <speciesReference species="cpd00067__91__c0__93__" stoichiometry="1" constant="true"/>
          <speciesReference species="cpdPG5__91__c0__93__" stoichiometry="1" constant="true"/>
        </listOfProducts>
        <fbc:geneProductAssociation>
          <fbc:geneProductRef fbc:geneProduct="G_g577"/>
        </fbc:geneProductAssociation>
      </reaction>
      <reaction metaid="rxnPG6" id="rxnPG6" name="Phosphatidylglycerol phosphatase (C32:1)" reversible="false" fast="false" fbc:lowerFluxBound="FB2N0" fbc:upperFluxBound="FB3N1000">
        <notes>
          <body xmlns="http://www.w3.org/1999/xhtml">
            <p>PROTEIN_ASSOCIATION:(Smc04406 or Unknown)</p>
            <p>SUPPORT_LEVEL:Predicted</p>
            <p>REFERENCES:;The enzyme catalyzing this reaction has not been identified in S. meliloti.  Smc04406 shows some similarity to these enzymes and is therefore a candidate, but this has not been tested.  Additionally, its deletion does not appear lethal (diCenzo et al 2018a), suggesting another enzyme has this activity as well (or in place of).</p>
          </body>
        </notes>
        <annotation xmlns:sbml="http://www.sbml.org/sbml/level3/version1/core">
          <rdf:RDF xmlns:rdf="http://www.w3.org/1999/02/22-rdf-syntax-ns#" xmlns:dcterms="http://purl.org/dc/terms/" xmlns:vCard="http://www.w3.org/2001/vcard-rdf/3.0#" xmlns:vCard4="http://www.w3.org/2006/vcard/ns#" xmlns:bqbiol="http://biomodels.net/biology-qualifiers/" xmlns:bqmodel="http://biomodels.net/model-qualifiers/">
            <rdf:Description rdf:about="#rxnPG6">
              <bqbiol:is>
                <rdf:Bag>
                  <rdf:li rdf:resource="http://identifiers.org/ec-code/3.1.3.27"/>
                  <rdf:li rdf:resource="http://identifiers.org/kegg.reaction/R02029"/>
                </rdf:Bag>
              </bqbiol:is>
            </rdf:Description>
          </rdf:RDF>
        </annotation>
        <listOfReactants>
          <speciesReference species="cpd00001__91__c0__93__" stoichiometry="1" constant="true"/>
          <speciesReference species="cpdPG5__91__c0__93__" stoichiometry="1" constant="true"/>
        </listOfReactants>
        <listOfProducts>
          <speciesReference species="cpd00009__91__c0__93__" stoichiometry="1" constant="true"/>
          <speciesReference species="cpd00067__91__c0__93__" stoichiometry="1" constant="true"/>
          <speciesReference species="cpdPG6__91__c0__93__" stoichiometry="1" constant="true"/>
        </listOfProducts>
        <fbc:geneProductAssociation>
          <fbc:or>
            <fbc:geneProductRef fbc:geneProduct="G_g1343"/>
            <fbc:geneProductRef fbc:geneProduct="G_g3"/>
          </fbc:or>
        </fbc:geneProductAssociation>
      </reaction>
      <reaction metaid="rxnPG7" id="rxnPG7" name="C16:0-SN-glycerol-3-phosphate acetyltransferase reaction 1" reversible="true" fast="false" fbc:lowerFluxBound="FB1N1000" fbc:upperFluxBound="FB3N1000">
        <notes>
          <body xmlns="http://www.w3.org/1999/xhtml">
            <p>PROTEIN_ASSOCIATION:PlsX</p>
            <p>SUPPORT_LEVEL:Experimental</p>
            <p>REFERENCES:diCenzo et al 2018a</p>
          </body>
        </notes>
        <annotation xmlns:sbml="http://www.sbml.org/sbml/level3/version1/core">
          <rdf:RDF xmlns:rdf="http://www.w3.org/1999/02/22-rdf-syntax-ns#" xmlns:dcterms="http://purl.org/dc/terms/" xmlns:vCard="http://www.w3.org/2001/vcard-rdf/3.0#" xmlns:vCard4="http://www.w3.org/2006/vcard/ns#" xmlns:bqbiol="http://biomodels.net/biology-qualifiers/" xmlns:bqmodel="http://biomodels.net/model-qualifiers/">
            <rdf:Description rdf:about="#rxnPG7">
              <bqbiol:is>
                <rdf:Bag>
                  <rdf:li rdf:resource="http://identifiers.org/ec-code/2.3.1.15"/>
                  <rdf:li rdf:resource="http://identifiers.org/kegg.reaction/R00851"/>
                </rdf:Bag>
              </bqbiol:is>
            </rdf:Description>
          </rdf:RDF>
        </annotation>
        <listOfReactants>
          <speciesReference species="cpd00009__91__c0__93__" stoichiometry="1" constant="true"/>
          <speciesReference species="cpd11476__91__c0__93__" stoichiometry="1" constant="true"/>
        </listOfReactants>
        <listOfProducts>
          <speciesReference species="cpd11493__91__c0__93__" stoichiometry="1" constant="true"/>
          <speciesReference species="cpdPG7__91__c0__93__" stoichiometry="1" constant="true"/>
        </listOfProducts>
        <fbc:geneProductAssociation>
          <fbc:geneProductRef fbc:geneProduct="G_g851"/>
        </fbc:geneProductAssociation>
      </reaction>
      <reaction metaid="rxnPG8" id="rxnPG8" name="C16:0-SN-glycerol-3-phosphate acetyltransferase reaction 2" reversible="false" fast="false" fbc:lowerFluxBound="FB2N0" fbc:upperFluxBound="FB3N1000">
        <notes>
          <body xmlns="http://www.w3.org/1999/xhtml">
            <p>PROTEIN_ASSOCIATION:PlsY</p>
            <p>SUPPORT_LEVEL:Experimental</p>
            <p>REFERENCES:diCenzo et al 2018a;The smc01362 gene is annotated as encoding a hypothetical transmembrane protein.  However, its product shows similarity to PlsY proteins and it appeared essential in Tn-seq data (diCenzo et al 2018a).  Therefore, we have annotated this gene as plsY.</p>
          </body>
        </notes>
        <annotation xmlns:sbml="http://www.sbml.org/sbml/level3/version1/core">
          <rdf:RDF xmlns:rdf="http://www.w3.org/1999/02/22-rdf-syntax-ns#" xmlns:dcterms="http://purl.org/dc/terms/" xmlns:vCard="http://www.w3.org/2001/vcard-rdf/3.0#" xmlns:vCard4="http://www.w3.org/2006/vcard/ns#" xmlns:bqbiol="http://biomodels.net/biology-qualifiers/" xmlns:bqmodel="http://biomodels.net/model-qualifiers/">
            <rdf:Description rdf:about="#rxnPG8">
              <bqbiol:is>
                <rdf:Bag>
                  <rdf:li rdf:resource="http://identifiers.org/ec-code/2.3.1.15"/>
                  <rdf:li rdf:resource="http://identifiers.org/kegg.reaction/R00851"/>
                </rdf:Bag>
              </bqbiol:is>
            </rdf:Description>
          </rdf:RDF>
        </annotation>
        <listOfReactants>
          <speciesReference species="cpd00080__91__c0__93__" stoichiometry="1" constant="true"/>
          <speciesReference species="cpdPG7__91__c0__93__" stoichiometry="1" constant="true"/>
        </listOfReactants>
        <listOfProducts>
          <speciesReference species="cpd00009__91__c0__93__" stoichiometry="1" constant="true"/>
          <speciesReference species="cpdPG8__91__c0__93__" stoichiometry="1" constant="true"/>
        </listOfProducts>
        <fbc:geneProductAssociation>
          <fbc:geneProductRef fbc:geneProduct="G_g770"/>
        </fbc:geneProductAssociation>
      </reaction>
      <reaction metaid="rxnPG9" id="rxnPG9" name="C16:0-SN-glycerol-3-phosphate acetyltransferase (C16:0)" reversible="false" fast="false" fbc:lowerFluxBound="FB2N0" fbc:upperFluxBound="FB3N1000">
        <notes>
          <body xmlns="http://www.w3.org/1999/xhtml">
            <p>PROTEIN_ASSOCIATION:PlsC</p>
            <p>SUPPORT_LEVEL:Experimental</p>
            <p>REFERENCES:Basconcillo et al 2009b; diCenzo et al 2018a;Mutations of plsC result in a slow growth phenotype with some cell lysis in liquid cultures (Basconcillo et al 2009).  However, in this Tn-seq data, mutations of plsC appeared less severe in the strain lacking pSymA and pSymB, likely because these strains already show a slow growth phenotype.</p>
          </body>
        </notes>
        <annotation xmlns:sbml="http://www.sbml.org/sbml/level3/version1/core">
          <rdf:RDF xmlns:rdf="http://www.w3.org/1999/02/22-rdf-syntax-ns#" xmlns:dcterms="http://purl.org/dc/terms/" xmlns:vCard="http://www.w3.org/2001/vcard-rdf/3.0#" xmlns:vCard4="http://www.w3.org/2006/vcard/ns#" xmlns:bqbiol="http://biomodels.net/biology-qualifiers/" xmlns:bqmodel="http://biomodels.net/model-qualifiers/">
            <rdf:Description rdf:about="#rxnPG9">
              <bqbiol:is>
                <rdf:Bag>
                  <rdf:li rdf:resource="http://identifiers.org/ec-code/2.3.1.51"/>
                  <rdf:li rdf:resource="http://identifiers.org/kegg.reaction/R02241"/>
                </rdf:Bag>
              </bqbiol:is>
            </rdf:Description>
          </rdf:RDF>
        </annotation>
        <listOfReactants>
          <speciesReference species="cpd11476__91__c0__93__" stoichiometry="1" constant="true"/>
          <speciesReference species="cpdPG8__91__c0__93__" stoichiometry="1" constant="true"/>
        </listOfReactants>
        <listOfProducts>
          <speciesReference species="cpd11493__91__c0__93__" stoichiometry="1" constant="true"/>
          <speciesReference species="cpdPG9__91__c0__93__" stoichiometry="1" constant="true"/>
        </listOfProducts>
        <fbc:geneProductAssociation>
          <fbc:geneProductRef fbc:geneProduct="G_g602"/>
        </fbc:geneProductAssociation>
      </reaction>
      <reaction metaid="rxnPG10" id="rxnPG10" name="Phosphatidate cytidylyltransferase (C32:0)" reversible="true" fast="false" fbc:lowerFluxBound="FB1N1000" fbc:upperFluxBound="FB3N1000">
        <notes>
          <body xmlns="http://www.w3.org/1999/xhtml">
            <p>PROTEIN_ASSOCIATION:CdsA</p>
            <p>SUPPORT_LEVEL:Experimental</p>
            <p>REFERENCES:diCenzo et al 2018a</p>
          </body>
        </notes>
        <annotation xmlns:sbml="http://www.sbml.org/sbml/level3/version1/core">
          <rdf:RDF xmlns:rdf="http://www.w3.org/1999/02/22-rdf-syntax-ns#" xmlns:dcterms="http://purl.org/dc/terms/" xmlns:vCard="http://www.w3.org/2001/vcard-rdf/3.0#" xmlns:vCard4="http://www.w3.org/2006/vcard/ns#" xmlns:bqbiol="http://biomodels.net/biology-qualifiers/" xmlns:bqmodel="http://biomodels.net/model-qualifiers/">
            <rdf:Description rdf:about="#rxnPG10">
              <bqbiol:is>
                <rdf:Bag>
                  <rdf:li rdf:resource="http://identifiers.org/ec-code/2.7.7.41"/>
                  <rdf:li rdf:resource="http://identifiers.org/kegg.reaction/R01799"/>
                </rdf:Bag>
              </bqbiol:is>
            </rdf:Description>
          </rdf:RDF>
        </annotation>
        <listOfReactants>
          <speciesReference species="cpd00052__91__c0__93__" stoichiometry="1" constant="true"/>
          <speciesReference species="cpd00067__91__c0__93__" stoichiometry="1" constant="true"/>
          <speciesReference species="cpdPG9__91__c0__93__" stoichiometry="1" constant="true"/>
        </listOfReactants>
        <listOfProducts>
          <speciesReference species="cpd00012__91__c0__93__" stoichiometry="1" constant="true"/>
          <speciesReference species="cpdPG10__91__c0__93__" stoichiometry="1" constant="true"/>
        </listOfProducts>
        <fbc:geneProductAssociation>
          <fbc:geneProductRef fbc:geneProduct="G_g951"/>
        </fbc:geneProductAssociation>
      </reaction>
      <reaction metaid="rxnPG11" id="rxnPG11" name="Phosphatidylglycerol synthase (C32:0)" reversible="true" fast="false" fbc:lowerFluxBound="FB1N1000" fbc:upperFluxBound="FB3N1000">
        <notes>
          <body xmlns="http://www.w3.org/1999/xhtml">
            <p>PROTEIN_ASSOCIATION:PgsA</p>
            <p>SUPPORT_LEVEL:Experimental</p>
            <p>REFERENCES:diCenzo et al 2018a</p>
          </body>
        </notes>
        <annotation xmlns:sbml="http://www.sbml.org/sbml/level3/version1/core">
          <rdf:RDF xmlns:rdf="http://www.w3.org/1999/02/22-rdf-syntax-ns#" xmlns:dcterms="http://purl.org/dc/terms/" xmlns:vCard="http://www.w3.org/2001/vcard-rdf/3.0#" xmlns:vCard4="http://www.w3.org/2006/vcard/ns#" xmlns:bqbiol="http://biomodels.net/biology-qualifiers/" xmlns:bqmodel="http://biomodels.net/model-qualifiers/">
            <rdf:Description rdf:about="#rxnPG11">
              <bqbiol:is>
                <rdf:Bag>
                  <rdf:li rdf:resource="http://identifiers.org/ec-code/2.7.8.5"/>
                  <rdf:li rdf:resource="http://identifiers.org/kegg.reaction/R01801"/>
                </rdf:Bag>
              </bqbiol:is>
            </rdf:Description>
          </rdf:RDF>
        </annotation>
        <listOfReactants>
          <speciesReference species="cpd00080__91__c0__93__" stoichiometry="1" constant="true"/>
          <speciesReference species="cpdPG10__91__c0__93__" stoichiometry="1" constant="true"/>
        </listOfReactants>
        <listOfProducts>
          <speciesReference species="cpd00046__91__c0__93__" stoichiometry="1" constant="true"/>
          <speciesReference species="cpd00067__91__c0__93__" stoichiometry="1" constant="true"/>
          <speciesReference species="cpdPG11__91__c0__93__" stoichiometry="1" constant="true"/>
        </listOfProducts>
        <fbc:geneProductAssociation>
          <fbc:geneProductRef fbc:geneProduct="G_g577"/>
        </fbc:geneProductAssociation>
      </reaction>
      <reaction metaid="rxnPG12" id="rxnPG12" name="Phosphatidylglycerol phosphatase (C32:0)" reversible="false" fast="false" fbc:lowerFluxBound="FB2N0" fbc:upperFluxBound="FB3N1000">
        <notes>
          <body xmlns="http://www.w3.org/1999/xhtml">
            <p>PROTEIN_ASSOCIATION:(Smc04406 or Unknown)</p>
            <p>SUPPORT_LEVEL:Predicted</p>
            <p>REFERENCES:;The enzyme catalyzing this reaction has not been identified in S. meliloti.  Smc04406 shows some similarity to these enzymes and is therefore a candidate, but this has not been tested.  Additionally, its deletion does not appear lethal (diCenzo et al 2018a), suggesting another enzyme has this activity as well (or in place of).</p>
          </body>
        </notes>
        <annotation xmlns:sbml="http://www.sbml.org/sbml/level3/version1/core">
          <rdf:RDF xmlns:rdf="http://www.w3.org/1999/02/22-rdf-syntax-ns#" xmlns:dcterms="http://purl.org/dc/terms/" xmlns:vCard="http://www.w3.org/2001/vcard-rdf/3.0#" xmlns:vCard4="http://www.w3.org/2006/vcard/ns#" xmlns:bqbiol="http://biomodels.net/biology-qualifiers/" xmlns:bqmodel="http://biomodels.net/model-qualifiers/">
            <rdf:Description rdf:about="#rxnPG12">
              <bqbiol:is>
                <rdf:Bag>
                  <rdf:li rdf:resource="http://identifiers.org/ec-code/3.1.3.27"/>
                  <rdf:li rdf:resource="http://identifiers.org/kegg.reaction/R02029"/>
                </rdf:Bag>
              </bqbiol:is>
            </rdf:Description>
          </rdf:RDF>
        </annotation>
        <listOfReactants>
          <speciesReference species="cpd00001__91__c0__93__" stoichiometry="1" constant="true"/>
          <speciesReference species="cpdPG11__91__c0__93__" stoichiometry="1" constant="true"/>
        </listOfReactants>
        <listOfProducts>
          <speciesReference species="cpd00009__91__c0__93__" stoichiometry="1" constant="true"/>
          <speciesReference species="cpd00067__91__c0__93__" stoichiometry="1" constant="true"/>
          <speciesReference species="cpdPG12__91__c0__93__" stoichiometry="1" constant="true"/>
        </listOfProducts>
        <fbc:geneProductAssociation>
          <fbc:or>
            <fbc:geneProductRef fbc:geneProduct="G_g1343"/>
            <fbc:geneProductRef fbc:geneProduct="G_g3"/>
          </fbc:or>
        </fbc:geneProductAssociation>
      </reaction>
      <reaction metaid="rxnPG13" id="rxnPG13" name="C18:1-SN-glycerol-3-phosphate acetyltransferase reaction 1" reversible="true" fast="false" fbc:lowerFluxBound="FB1N1000" fbc:upperFluxBound="FB3N1000">
        <notes>
          <body xmlns="http://www.w3.org/1999/xhtml">
            <p>PROTEIN_ASSOCIATION:PlsX</p>
            <p>SUPPORT_LEVEL:Experimental</p>
            <p>REFERENCES:diCenzo et al 2018a</p>
          </body>
        </notes>
        <annotation xmlns:sbml="http://www.sbml.org/sbml/level3/version1/core">
          <rdf:RDF xmlns:rdf="http://www.w3.org/1999/02/22-rdf-syntax-ns#" xmlns:dcterms="http://purl.org/dc/terms/" xmlns:vCard="http://www.w3.org/2001/vcard-rdf/3.0#" xmlns:vCard4="http://www.w3.org/2006/vcard/ns#" xmlns:bqbiol="http://biomodels.net/biology-qualifiers/" xmlns:bqmodel="http://biomodels.net/model-qualifiers/">
            <rdf:Description rdf:about="#rxnPG13">
              <bqbiol:is>
                <rdf:Bag>
                  <rdf:li rdf:resource="http://identifiers.org/ec-code/2.3.1.15"/>
                  <rdf:li rdf:resource="http://identifiers.org/kegg.reaction/R00851"/>
                </rdf:Bag>
              </bqbiol:is>
            </rdf:Description>
          </rdf:RDF>
        </annotation>
        <listOfReactants>
          <speciesReference species="cpd00009__91__c0__93__" stoichiometry="1" constant="true"/>
          <speciesReference species="cpdUS16__91__c0__93__" stoichiometry="1" constant="true"/>
        </listOfReactants>
        <listOfProducts>
          <speciesReference species="cpd11493__91__c0__93__" stoichiometry="1" constant="true"/>
          <speciesReference species="cpdPG13__91__c0__93__" stoichiometry="1" constant="true"/>
        </listOfProducts>
        <fbc:geneProductAssociation>
          <fbc:geneProductRef fbc:geneProduct="G_g851"/>
        </fbc:geneProductAssociation>
      </reaction>
      <reaction metaid="rxnPG14" id="rxnPG14" name="C18:1-SN-glycerol-3-phosphate acetyltransferase reaction 2" reversible="false" fast="false" fbc:lowerFluxBound="FB2N0" fbc:upperFluxBound="FB3N1000">
        <notes>
          <body xmlns="http://www.w3.org/1999/xhtml">
            <p>PROTEIN_ASSOCIATION:PlsY</p>
            <p>SUPPORT_LEVEL:Experimental</p>
            <p>REFERENCES:diCenzo et al 2018a;The smc01362 gene is annotated as encoding a hypothetical transmembrane protein.  However, its product shows similarity to PlsY proteins and it appeared essential in Tn-seq data (diCenzo et al 2018a).  Therefore, we have annotated this gene as plsY.</p>
          </body>
        </notes>
        <annotation xmlns:sbml="http://www.sbml.org/sbml/level3/version1/core">
          <rdf:RDF xmlns:rdf="http://www.w3.org/1999/02/22-rdf-syntax-ns#" xmlns:dcterms="http://purl.org/dc/terms/" xmlns:vCard="http://www.w3.org/2001/vcard-rdf/3.0#" xmlns:vCard4="http://www.w3.org/2006/vcard/ns#" xmlns:bqbiol="http://biomodels.net/biology-qualifiers/" xmlns:bqmodel="http://biomodels.net/model-qualifiers/">
            <rdf:Description rdf:about="#rxnPG14">
              <bqbiol:is>
                <rdf:Bag>
                  <rdf:li rdf:resource="http://identifiers.org/ec-code/2.3.1.15"/>
                  <rdf:li rdf:resource="http://identifiers.org/kegg.reaction/R00851"/>
                </rdf:Bag>
              </bqbiol:is>
            </rdf:Description>
          </rdf:RDF>
        </annotation>
        <listOfReactants>
          <speciesReference species="cpd00080__91__c0__93__" stoichiometry="1" constant="true"/>
          <speciesReference species="cpdPG13__91__c0__93__" stoichiometry="1" constant="true"/>
        </listOfReactants>
        <listOfProducts>
          <speciesReference species="cpd00009__91__c0__93__" stoichiometry="1" constant="true"/>
          <speciesReference species="cpdPG14__91__c0__93__" stoichiometry="1" constant="true"/>
        </listOfProducts>
        <fbc:geneProductAssociation>
          <fbc:geneProductRef fbc:geneProduct="G_g770"/>
        </fbc:geneProductAssociation>
      </reaction>
      <reaction metaid="rxnPG15" id="rxnPG15" name="C16:1-SN-glycerol-3-phosphate acetyltransferase (C18:1)" reversible="false" fast="false" fbc:lowerFluxBound="FB2N0" fbc:upperFluxBound="FB3N1000">
        <notes>
          <body xmlns="http://www.w3.org/1999/xhtml">
            <p>PROTEIN_ASSOCIATION:PlsC</p>
            <p>SUPPORT_LEVEL:Experimental</p>
            <p>REFERENCES:Basconcillo et al 2009b; diCenzo et al 2018a;Mutations of plsC result in a slow growth phenotype with some cell lysis in liquid cultures (Basconcillo et al 2009).  However, in Tn-seq data (diCenzo et al 2018a), mutations of plsC appeared less severe in the strain lacking pSymA and pSymB, likely because these strains already show a slow growth phenotype.</p>
          </body>
        </notes>
        <annotation xmlns:sbml="http://www.sbml.org/sbml/level3/version1/core">
          <rdf:RDF xmlns:rdf="http://www.w3.org/1999/02/22-rdf-syntax-ns#" xmlns:dcterms="http://purl.org/dc/terms/" xmlns:vCard="http://www.w3.org/2001/vcard-rdf/3.0#" xmlns:vCard4="http://www.w3.org/2006/vcard/ns#" xmlns:bqbiol="http://biomodels.net/biology-qualifiers/" xmlns:bqmodel="http://biomodels.net/model-qualifiers/">
            <rdf:Description rdf:about="#rxnPG15">
              <bqbiol:is>
                <rdf:Bag>
                  <rdf:li rdf:resource="http://identifiers.org/ec-code/2.3.1.51"/>
                  <rdf:li rdf:resource="http://identifiers.org/kegg.reaction/R02241"/>
                </rdf:Bag>
              </bqbiol:is>
            </rdf:Description>
          </rdf:RDF>
        </annotation>
        <listOfReactants>
          <speciesReference species="cpdPG14__91__c0__93__" stoichiometry="1" constant="true"/>
          <speciesReference species="cpdUS12__91__c0__93__" stoichiometry="1" constant="true"/>
        </listOfReactants>
        <listOfProducts>
          <speciesReference species="cpd11493__91__c0__93__" stoichiometry="1" constant="true"/>
          <speciesReference species="cpdPG15__91__c0__93__" stoichiometry="1" constant="true"/>
        </listOfProducts>
        <fbc:geneProductAssociation>
          <fbc:geneProductRef fbc:geneProduct="G_g602"/>
        </fbc:geneProductAssociation>
      </reaction>
      <reaction metaid="rxnPG16" id="rxnPG16" name="Phosphatidate cytidylyltransferase (C34:2)" reversible="true" fast="false" fbc:lowerFluxBound="FB1N1000" fbc:upperFluxBound="FB3N1000">
        <notes>
          <body xmlns="http://www.w3.org/1999/xhtml">
            <p>PROTEIN_ASSOCIATION:CdsA</p>
            <p>SUPPORT_LEVEL:Experimental</p>
            <p>REFERENCES:diCenzo et al 2018a</p>
          </body>
        </notes>
        <annotation xmlns:sbml="http://www.sbml.org/sbml/level3/version1/core">
          <rdf:RDF xmlns:rdf="http://www.w3.org/1999/02/22-rdf-syntax-ns#" xmlns:dcterms="http://purl.org/dc/terms/" xmlns:vCard="http://www.w3.org/2001/vcard-rdf/3.0#" xmlns:vCard4="http://www.w3.org/2006/vcard/ns#" xmlns:bqbiol="http://biomodels.net/biology-qualifiers/" xmlns:bqmodel="http://biomodels.net/model-qualifiers/">
            <rdf:Description rdf:about="#rxnPG16">
              <bqbiol:is>
                <rdf:Bag>
                  <rdf:li rdf:resource="http://identifiers.org/ec-code/2.7.7.41"/>
                  <rdf:li rdf:resource="http://identifiers.org/kegg.reaction/R01799"/>
                </rdf:Bag>
              </bqbiol:is>
            </rdf:Description>
          </rdf:RDF>
        </annotation>
        <listOfReactants>
          <speciesReference species="cpd00052__91__c0__93__" stoichiometry="1" constant="true"/>
          <speciesReference species="cpd00067__91__c0__93__" stoichiometry="1" constant="true"/>
          <speciesReference species="cpdPG15__91__c0__93__" stoichiometry="1" constant="true"/>
        </listOfReactants>
        <listOfProducts>
          <speciesReference species="cpd00012__91__c0__93__" stoichiometry="1" constant="true"/>
          <speciesReference species="cpdPG16__91__c0__93__" stoichiometry="1" constant="true"/>
        </listOfProducts>
        <fbc:geneProductAssociation>
          <fbc:geneProductRef fbc:geneProduct="G_g951"/>
        </fbc:geneProductAssociation>
      </reaction>
      <reaction metaid="rxnPG17" id="rxnPG17" name="Phosphatidylglycerol synthase (C34:2)" reversible="true" fast="false" fbc:lowerFluxBound="FB1N1000" fbc:upperFluxBound="FB3N1000">
        <notes>
          <body xmlns="http://www.w3.org/1999/xhtml">
            <p>PROTEIN_ASSOCIATION:PgsA</p>
            <p>SUPPORT_LEVEL:Experimental</p>
            <p>REFERENCES:diCenzo et al 2018a</p>
          </body>
        </notes>
        <annotation xmlns:sbml="http://www.sbml.org/sbml/level3/version1/core">
          <rdf:RDF xmlns:rdf="http://www.w3.org/1999/02/22-rdf-syntax-ns#" xmlns:dcterms="http://purl.org/dc/terms/" xmlns:vCard="http://www.w3.org/2001/vcard-rdf/3.0#" xmlns:vCard4="http://www.w3.org/2006/vcard/ns#" xmlns:bqbiol="http://biomodels.net/biology-qualifiers/" xmlns:bqmodel="http://biomodels.net/model-qualifiers/">
            <rdf:Description rdf:about="#rxnPG17">
              <bqbiol:is>
                <rdf:Bag>
                  <rdf:li rdf:resource="http://identifiers.org/ec-code/2.7.8.5"/>
                  <rdf:li rdf:resource="http://identifiers.org/kegg.reaction/R01801"/>
                </rdf:Bag>
              </bqbiol:is>
            </rdf:Description>
          </rdf:RDF>
        </annotation>
        <listOfReactants>
          <speciesReference species="cpd00080__91__c0__93__" stoichiometry="1" constant="true"/>
          <speciesReference species="cpdPG16__91__c0__93__" stoichiometry="1" constant="true"/>
        </listOfReactants>
        <listOfProducts>
          <speciesReference species="cpd00046__91__c0__93__" stoichiometry="1" constant="true"/>
          <speciesReference species="cpd00067__91__c0__93__" stoichiometry="1" constant="true"/>
          <speciesReference species="cpdPG17__91__c0__93__" stoichiometry="1" constant="true"/>
        </listOfProducts>
        <fbc:geneProductAssociation>
          <fbc:geneProductRef fbc:geneProduct="G_g577"/>
        </fbc:geneProductAssociation>
      </reaction>
      <reaction metaid="rxnPG18" id="rxnPG18" name="Phosphatidylglycerol phosphatase (C34:2)" reversible="false" fast="false" fbc:lowerFluxBound="FB2N0" fbc:upperFluxBound="FB3N1000">
        <notes>
          <body xmlns="http://www.w3.org/1999/xhtml">
            <p>PROTEIN_ASSOCIATION:(Smc04406 or Unknown)</p>
            <p>SUPPORT_LEVEL:Predicted</p>
            <p>REFERENCES:;The enzyme catalyzing this reaction has not been identified in S. meliloti.  Smc04406 shows some similarity to these enzymes and is therefore a candidate, but this has not been tested.  Additionally, its deletion does not appear lethal (diCenzo et al 2018a), suggesting another enzyme has this activity as well (or in place of).</p>
          </body>
        </notes>
        <annotation xmlns:sbml="http://www.sbml.org/sbml/level3/version1/core">
          <rdf:RDF xmlns:rdf="http://www.w3.org/1999/02/22-rdf-syntax-ns#" xmlns:dcterms="http://purl.org/dc/terms/" xmlns:vCard="http://www.w3.org/2001/vcard-rdf/3.0#" xmlns:vCard4="http://www.w3.org/2006/vcard/ns#" xmlns:bqbiol="http://biomodels.net/biology-qualifiers/" xmlns:bqmodel="http://biomodels.net/model-qualifiers/">
            <rdf:Description rdf:about="#rxnPG18">
              <bqbiol:is>
                <rdf:Bag>
                  <rdf:li rdf:resource="http://identifiers.org/ec-code/3.1.3.27"/>
                  <rdf:li rdf:resource="http://identifiers.org/kegg.reaction/R02029"/>
                </rdf:Bag>
              </bqbiol:is>
            </rdf:Description>
          </rdf:RDF>
        </annotation>
        <listOfReactants>
          <speciesReference species="cpd00001__91__c0__93__" stoichiometry="1" constant="true"/>
          <speciesReference species="cpdPG17__91__c0__93__" stoichiometry="1" constant="true"/>
        </listOfReactants>
        <listOfProducts>
          <speciesReference species="cpd00009__91__c0__93__" stoichiometry="1" constant="true"/>
          <speciesReference species="cpd00067__91__c0__93__" stoichiometry="1" constant="true"/>
          <speciesReference species="cpdPG18__91__c0__93__" stoichiometry="1" constant="true"/>
        </listOfProducts>
        <fbc:geneProductAssociation>
          <fbc:or>
            <fbc:geneProductRef fbc:geneProduct="G_g1343"/>
            <fbc:geneProductRef fbc:geneProduct="G_g3"/>
          </fbc:or>
        </fbc:geneProductAssociation>
      </reaction>
      <reaction metaid="rxnPG19" id="rxnPG19" name="C16:0-SN-glycerol-3-phosphate acetyltransferase (C18:1)" reversible="false" fast="false" fbc:lowerFluxBound="FB2N0" fbc:upperFluxBound="FB3N1000">
        <notes>
          <body xmlns="http://www.w3.org/1999/xhtml">
            <p>PROTEIN_ASSOCIATION:PlsC</p>
            <p>SUPPORT_LEVEL:Experimental</p>
            <p>REFERENCES:Basconcillo et al 2009b; diCenzo et al 2018a;Mutations of plsC result in a slow growth phenotype with some cell lysis in liquid cultures (Basconcillo et al 2009).  However, in Tn-seq data (diCenzo et al 2018a), mutations of plsC appeared less severe in the strain lacking pSymA and pSymB, likely because these strains already show a slow growth phenotype.</p>
          </body>
        </notes>
        <annotation xmlns:sbml="http://www.sbml.org/sbml/level3/version1/core">
          <rdf:RDF xmlns:rdf="http://www.w3.org/1999/02/22-rdf-syntax-ns#" xmlns:dcterms="http://purl.org/dc/terms/" xmlns:vCard="http://www.w3.org/2001/vcard-rdf/3.0#" xmlns:vCard4="http://www.w3.org/2006/vcard/ns#" xmlns:bqbiol="http://biomodels.net/biology-qualifiers/" xmlns:bqmodel="http://biomodels.net/model-qualifiers/">
            <rdf:Description rdf:about="#rxnPG19">
              <bqbiol:is>
                <rdf:Bag>
                  <rdf:li rdf:resource="http://identifiers.org/ec-code/2.3.1.51"/>
                  <rdf:li rdf:resource="http://identifiers.org/kegg.reaction/R02241"/>
                </rdf:Bag>
              </bqbiol:is>
            </rdf:Description>
          </rdf:RDF>
        </annotation>
        <listOfReactants>
          <speciesReference species="cpd11476__91__c0__93__" stoichiometry="1" constant="true"/>
          <speciesReference species="cpdPG14__91__c0__93__" stoichiometry="1" constant="true"/>
        </listOfReactants>
        <listOfProducts>
          <speciesReference species="cpd11493__91__c0__93__" stoichiometry="1" constant="true"/>
          <speciesReference species="cpdPG19__91__c0__93__" stoichiometry="1" constant="true"/>
        </listOfProducts>
        <fbc:geneProductAssociation>
          <fbc:geneProductRef fbc:geneProduct="G_g602"/>
        </fbc:geneProductAssociation>
      </reaction>
      <reaction metaid="rxnPG20" id="rxnPG20" name="Phosphatidate cytidylyltransferase (C34:1)" reversible="true" fast="false" fbc:lowerFluxBound="FB1N1000" fbc:upperFluxBound="FB3N1000">
        <notes>
          <body xmlns="http://www.w3.org/1999/xhtml">
            <p>PROTEIN_ASSOCIATION:CdsA</p>
            <p>SUPPORT_LEVEL:Experimental</p>
            <p>REFERENCES:diCenzo et al 2018a</p>
          </body>
        </notes>
        <annotation xmlns:sbml="http://www.sbml.org/sbml/level3/version1/core">
          <rdf:RDF xmlns:rdf="http://www.w3.org/1999/02/22-rdf-syntax-ns#" xmlns:dcterms="http://purl.org/dc/terms/" xmlns:vCard="http://www.w3.org/2001/vcard-rdf/3.0#" xmlns:vCard4="http://www.w3.org/2006/vcard/ns#" xmlns:bqbiol="http://biomodels.net/biology-qualifiers/" xmlns:bqmodel="http://biomodels.net/model-qualifiers/">
            <rdf:Description rdf:about="#rxnPG20">
              <bqbiol:is>
                <rdf:Bag>
                  <rdf:li rdf:resource="http://identifiers.org/ec-code/2.7.7.41"/>
                  <rdf:li rdf:resource="http://identifiers.org/kegg.reaction/R01799"/>
                </rdf:Bag>
              </bqbiol:is>
            </rdf:Description>
          </rdf:RDF>
        </annotation>
        <listOfReactants>
          <speciesReference species="cpd00052__91__c0__93__" stoichiometry="1" constant="true"/>
          <speciesReference species="cpd00067__91__c0__93__" stoichiometry="1" constant="true"/>
          <speciesReference species="cpdPG19__91__c0__93__" stoichiometry="1" constant="true"/>
        </listOfReactants>
        <listOfProducts>
          <speciesReference species="cpd00012__91__c0__93__" stoichiometry="1" constant="true"/>
          <speciesReference species="cpdPG20__91__c0__93__" stoichiometry="1" constant="true"/>
        </listOfProducts>
        <fbc:geneProductAssociation>
          <fbc:geneProductRef fbc:geneProduct="G_g951"/>
        </fbc:geneProductAssociation>
      </reaction>
      <reaction metaid="rxnPG21" id="rxnPG21" name="Phosphatidylglycerol synthase (C34:1)" reversible="true" fast="false" fbc:lowerFluxBound="FB1N1000" fbc:upperFluxBound="FB3N1000">
        <notes>
          <body xmlns="http://www.w3.org/1999/xhtml">
            <p>PROTEIN_ASSOCIATION:PgsA</p>
            <p>SUPPORT_LEVEL:Experimental</p>
            <p>REFERENCES:diCenzo et al 2018a</p>
          </body>
        </notes>
        <annotation xmlns:sbml="http://www.sbml.org/sbml/level3/version1/core">
          <rdf:RDF xmlns:rdf="http://www.w3.org/1999/02/22-rdf-syntax-ns#" xmlns:dcterms="http://purl.org/dc/terms/" xmlns:vCard="http://www.w3.org/2001/vcard-rdf/3.0#" xmlns:vCard4="http://www.w3.org/2006/vcard/ns#" xmlns:bqbiol="http://biomodels.net/biology-qualifiers/" xmlns:bqmodel="http://biomodels.net/model-qualifiers/">
            <rdf:Description rdf:about="#rxnPG21">
              <bqbiol:is>
                <rdf:Bag>
                  <rdf:li rdf:resource="http://identifiers.org/ec-code/2.7.8.5"/>
                  <rdf:li rdf:resource="http://identifiers.org/kegg.reaction/R01801"/>
                </rdf:Bag>
              </bqbiol:is>
            </rdf:Description>
          </rdf:RDF>
        </annotation>
        <listOfReactants>
          <speciesReference species="cpd00080__91__c0__93__" stoichiometry="1" constant="true"/>
          <speciesReference species="cpdPG20__91__c0__93__" stoichiometry="1" constant="true"/>
        </listOfReactants>
        <listOfProducts>
          <speciesReference species="cpd00046__91__c0__93__" stoichiometry="1" constant="true"/>
          <speciesReference species="cpd00067__91__c0__93__" stoichiometry="1" constant="true"/>
          <speciesReference species="cpdPG21__91__c0__93__" stoichiometry="1" constant="true"/>
        </listOfProducts>
        <fbc:geneProductAssociation>
          <fbc:geneProductRef fbc:geneProduct="G_g577"/>
        </fbc:geneProductAssociation>
      </reaction>
      <reaction metaid="rxnPG22" id="rxnPG22" name="Phosphatidylglycerol phosphatase (C34:1)" reversible="false" fast="false" fbc:lowerFluxBound="FB2N0" fbc:upperFluxBound="FB3N1000">
        <notes>
          <body xmlns="http://www.w3.org/1999/xhtml">
            <p>PROTEIN_ASSOCIATION:(Smc04406 or Unknown)</p>
            <p>SUPPORT_LEVEL:Predicted</p>
            <p>REFERENCES:;The enzyme catalyzing this reaction has not been identified in S. meliloti.  Smc04406 shows some similarity to these enzymes and is therefore a candidate, but this has not been tested.  Additionally, its deletion does not appear lethal (diCenzo et al 2018a), suggesting another enzyme has this activity as well (or in place of).</p>
          </body>
        </notes>
        <annotation xmlns:sbml="http://www.sbml.org/sbml/level3/version1/core">
          <rdf:RDF xmlns:rdf="http://www.w3.org/1999/02/22-rdf-syntax-ns#" xmlns:dcterms="http://purl.org/dc/terms/" xmlns:vCard="http://www.w3.org/2001/vcard-rdf/3.0#" xmlns:vCard4="http://www.w3.org/2006/vcard/ns#" xmlns:bqbiol="http://biomodels.net/biology-qualifiers/" xmlns:bqmodel="http://biomodels.net/model-qualifiers/">
            <rdf:Description rdf:about="#rxnPG22">
              <bqbiol:is>
                <rdf:Bag>
                  <rdf:li rdf:resource="http://identifiers.org/ec-code/3.1.3.27"/>
                  <rdf:li rdf:resource="http://identifiers.org/kegg.reaction/R02029"/>
                </rdf:Bag>
              </bqbiol:is>
            </rdf:Description>
          </rdf:RDF>
        </annotation>
        <listOfReactants>
          <speciesReference species="cpd00001__91__c0__93__" stoichiometry="1" constant="true"/>
          <speciesReference species="cpdPG21__91__c0__93__" stoichiometry="1" constant="true"/>
        </listOfReactants>
        <listOfProducts>
          <speciesReference species="cpd00009__91__c0__93__" stoichiometry="1" constant="true"/>
          <speciesReference species="cpd00067__91__c0__93__" stoichiometry="1" constant="true"/>
          <speciesReference species="cpdPG22__91__c0__93__" stoichiometry="1" constant="true"/>
        </listOfProducts>
        <fbc:geneProductAssociation>
          <fbc:or>
            <fbc:geneProductRef fbc:geneProduct="G_g1343"/>
            <fbc:geneProductRef fbc:geneProduct="G_g3"/>
          </fbc:or>
        </fbc:geneProductAssociation>
      </reaction>
      <reaction metaid="rxnPG23" id="rxnPG23" name="C18:1-SN-glycerol-3-phosphate acetyltransferase (C16:0)" reversible="false" fast="false" fbc:lowerFluxBound="FB2N0" fbc:upperFluxBound="FB3N1000">
        <notes>
          <body xmlns="http://www.w3.org/1999/xhtml">
            <p>PROTEIN_ASSOCIATION:(Smc02490 or Smc02158)</p>
            <p>SUPPORT_LEVEL:Predicted</p>
            <p>REFERENCES:;Previous work (Basconcillo et al 2009) indicated that a plsC mutant did not impair the addition of C18 fatty acids, suggesting another enzyme(s) must fulfill this reaction.  The indicated enzymes are possible candidates, and PlsC could also potentially play a role as well.</p>
          </body>
        </notes>
        <annotation xmlns:sbml="http://www.sbml.org/sbml/level3/version1/core">
          <rdf:RDF xmlns:rdf="http://www.w3.org/1999/02/22-rdf-syntax-ns#" xmlns:dcterms="http://purl.org/dc/terms/" xmlns:vCard="http://www.w3.org/2001/vcard-rdf/3.0#" xmlns:vCard4="http://www.w3.org/2006/vcard/ns#" xmlns:bqbiol="http://biomodels.net/biology-qualifiers/" xmlns:bqmodel="http://biomodels.net/model-qualifiers/">
            <rdf:Description rdf:about="#rxnPG23">
              <bqbiol:is>
                <rdf:Bag>
                  <rdf:li rdf:resource="http://identifiers.org/ec-code/2.3.1.51"/>
                  <rdf:li rdf:resource="http://identifiers.org/kegg.reaction/R02241"/>
                </rdf:Bag>
              </bqbiol:is>
            </rdf:Description>
          </rdf:RDF>
        </annotation>
        <listOfReactants>
          <speciesReference species="cpdPG8__91__c0__93__" stoichiometry="1" constant="true"/>
          <speciesReference species="cpdUS16__91__c0__93__" stoichiometry="1" constant="true"/>
        </listOfReactants>
        <listOfProducts>
          <speciesReference species="cpd11493__91__c0__93__" stoichiometry="1" constant="true"/>
          <speciesReference species="cpdPG23__91__c0__93__" stoichiometry="1" constant="true"/>
        </listOfProducts>
        <fbc:geneProductAssociation>
          <fbc:or>
            <fbc:geneProductRef fbc:geneProduct="G_g1036"/>
            <fbc:geneProductRef fbc:geneProduct="G_g974"/>
          </fbc:or>
        </fbc:geneProductAssociation>
      </reaction>
      <reaction metaid="rxnPG24" id="rxnPG24" name="Phosphatidate cytidylyltransferase (C34:1 2)" reversible="true" fast="false" fbc:lowerFluxBound="FB1N1000" fbc:upperFluxBound="FB3N1000">
        <notes>
          <body xmlns="http://www.w3.org/1999/xhtml">
            <p>PROTEIN_ASSOCIATION:CdsA</p>
            <p>SUPPORT_LEVEL:Experimental</p>
            <p>REFERENCES:diCenzo et al 2018a</p>
          </body>
        </notes>
        <annotation xmlns:sbml="http://www.sbml.org/sbml/level3/version1/core">
          <rdf:RDF xmlns:rdf="http://www.w3.org/1999/02/22-rdf-syntax-ns#" xmlns:dcterms="http://purl.org/dc/terms/" xmlns:vCard="http://www.w3.org/2001/vcard-rdf/3.0#" xmlns:vCard4="http://www.w3.org/2006/vcard/ns#" xmlns:bqbiol="http://biomodels.net/biology-qualifiers/" xmlns:bqmodel="http://biomodels.net/model-qualifiers/">
            <rdf:Description rdf:about="#rxnPG24">
              <bqbiol:is>
                <rdf:Bag>
                  <rdf:li rdf:resource="http://identifiers.org/ec-code/2.7.7.41"/>
                  <rdf:li rdf:resource="http://identifiers.org/kegg.reaction/R01799"/>
                </rdf:Bag>
              </bqbiol:is>
            </rdf:Description>
          </rdf:RDF>
        </annotation>
        <listOfReactants>
          <speciesReference species="cpd00052__91__c0__93__" stoichiometry="1" constant="true"/>
          <speciesReference species="cpd00067__91__c0__93__" stoichiometry="1" constant="true"/>
          <speciesReference species="cpdPG23__91__c0__93__" stoichiometry="1" constant="true"/>
        </listOfReactants>
        <listOfProducts>
          <speciesReference species="cpd00012__91__c0__93__" stoichiometry="1" constant="true"/>
          <speciesReference species="cpdPG24__91__c0__93__" stoichiometry="1" constant="true"/>
        </listOfProducts>
        <fbc:geneProductAssociation>
          <fbc:geneProductRef fbc:geneProduct="G_g951"/>
        </fbc:geneProductAssociation>
      </reaction>
      <reaction metaid="rxnPG25" id="rxnPG25" name="Phosphatidylglycerol synthase (C34:1 2)" reversible="true" fast="false" fbc:lowerFluxBound="FB1N1000" fbc:upperFluxBound="FB3N1000">
        <notes>
          <body xmlns="http://www.w3.org/1999/xhtml">
            <p>PROTEIN_ASSOCIATION:PgsA</p>
            <p>SUPPORT_LEVEL:Experimental</p>
            <p>REFERENCES:diCenzo et al 2018a</p>
          </body>
        </notes>
        <annotation xmlns:sbml="http://www.sbml.org/sbml/level3/version1/core">
          <rdf:RDF xmlns:rdf="http://www.w3.org/1999/02/22-rdf-syntax-ns#" xmlns:dcterms="http://purl.org/dc/terms/" xmlns:vCard="http://www.w3.org/2001/vcard-rdf/3.0#" xmlns:vCard4="http://www.w3.org/2006/vcard/ns#" xmlns:bqbiol="http://biomodels.net/biology-qualifiers/" xmlns:bqmodel="http://biomodels.net/model-qualifiers/">
            <rdf:Description rdf:about="#rxnPG25">
              <bqbiol:is>
                <rdf:Bag>
                  <rdf:li rdf:resource="http://identifiers.org/ec-code/2.7.8.5"/>
                  <rdf:li rdf:resource="http://identifiers.org/kegg.reaction/R01801"/>
                </rdf:Bag>
              </bqbiol:is>
            </rdf:Description>
          </rdf:RDF>
        </annotation>
        <listOfReactants>
          <speciesReference species="cpd00080__91__c0__93__" stoichiometry="1" constant="true"/>
          <speciesReference species="cpdPG24__91__c0__93__" stoichiometry="1" constant="true"/>
        </listOfReactants>
        <listOfProducts>
          <speciesReference species="cpd00046__91__c0__93__" stoichiometry="1" constant="true"/>
          <speciesReference species="cpd00067__91__c0__93__" stoichiometry="1" constant="true"/>
          <speciesReference species="cpdPG25__91__c0__93__" stoichiometry="1" constant="true"/>
        </listOfProducts>
        <fbc:geneProductAssociation>
          <fbc:geneProductRef fbc:geneProduct="G_g577"/>
        </fbc:geneProductAssociation>
      </reaction>
      <reaction metaid="rxnPG26" id="rxnPG26" name="Phosphatidylglycerol phosphatase (C34:1 2)" reversible="false" fast="false" fbc:lowerFluxBound="FB2N0" fbc:upperFluxBound="FB3N1000">
        <notes>
          <body xmlns="http://www.w3.org/1999/xhtml">
            <p>PROTEIN_ASSOCIATION:(Smc04406 or Unknown)</p>
            <p>SUPPORT_LEVEL:Predicted</p>
            <p>REFERENCES:;The enzyme catalyzing this reaction has not been identified in S. meliloti.  Smc04406 shows some similarity to these enzymes and is therefore a candidate, but this has not been tested.  Additionally, its deletion does not appear lethal (diCenzo et al 2018a), suggesting another enzyme has this activity as well (or in place of).</p>
          </body>
        </notes>
        <annotation xmlns:sbml="http://www.sbml.org/sbml/level3/version1/core">
          <rdf:RDF xmlns:rdf="http://www.w3.org/1999/02/22-rdf-syntax-ns#" xmlns:dcterms="http://purl.org/dc/terms/" xmlns:vCard="http://www.w3.org/2001/vcard-rdf/3.0#" xmlns:vCard4="http://www.w3.org/2006/vcard/ns#" xmlns:bqbiol="http://biomodels.net/biology-qualifiers/" xmlns:bqmodel="http://biomodels.net/model-qualifiers/">
            <rdf:Description rdf:about="#rxnPG26">
              <bqbiol:is>
                <rdf:Bag>
                  <rdf:li rdf:resource="http://identifiers.org/ec-code/3.1.3.27"/>
                  <rdf:li rdf:resource="http://identifiers.org/kegg.reaction/R02029"/>
                </rdf:Bag>
              </bqbiol:is>
            </rdf:Description>
          </rdf:RDF>
        </annotation>
        <listOfReactants>
          <speciesReference species="cpd00001__91__c0__93__" stoichiometry="1" constant="true"/>
          <speciesReference species="cpdPG25__91__c0__93__" stoichiometry="1" constant="true"/>
        </listOfReactants>
        <listOfProducts>
          <speciesReference species="cpd00009__91__c0__93__" stoichiometry="1" constant="true"/>
          <speciesReference species="cpd00067__91__c0__93__" stoichiometry="1" constant="true"/>
          <speciesReference species="cpdPG26__91__c0__93__" stoichiometry="1" constant="true"/>
        </listOfProducts>
        <fbc:geneProductAssociation>
          <fbc:or>
            <fbc:geneProductRef fbc:geneProduct="G_g1343"/>
            <fbc:geneProductRef fbc:geneProduct="G_g3"/>
          </fbc:or>
        </fbc:geneProductAssociation>
      </reaction>
      <reaction metaid="rxnPG27" id="rxnPG27" name="PG(C34:2) cyclopropanation" reversible="false" fast="false" fbc:lowerFluxBound="FB2N0" fbc:upperFluxBound="FB3N1000">
        <notes>
          <body xmlns="http://www.w3.org/1999/xhtml">
            <p>PROTEIN_ASSOCIATION:Cfa2</p>
            <p>SUPPORT_LEVEL:Experimental</p>
            <p>REFERENCES:Basconcillo et al 2009a</p>
          </body>
        </notes>
        <annotation xmlns:sbml="http://www.sbml.org/sbml/level3/version1/core">
          <rdf:RDF xmlns:rdf="http://www.w3.org/1999/02/22-rdf-syntax-ns#" xmlns:dcterms="http://purl.org/dc/terms/" xmlns:vCard="http://www.w3.org/2001/vcard-rdf/3.0#" xmlns:vCard4="http://www.w3.org/2006/vcard/ns#" xmlns:bqbiol="http://biomodels.net/biology-qualifiers/" xmlns:bqmodel="http://biomodels.net/model-qualifiers/">
            <rdf:Description rdf:about="#rxnPG27">
              <bqbiol:is>
                <rdf:Bag>
                  <rdf:li rdf:resource="http://identifiers.org/ec-code/2.1.1.79"/>
                  <rdf:li rdf:resource="http://identifiers.org/kegg.reaction/R03411"/>
                </rdf:Bag>
              </bqbiol:is>
            </rdf:Description>
          </rdf:RDF>
        </annotation>
        <listOfReactants>
          <speciesReference species="cpd00017__91__c0__93__" stoichiometry="1" constant="true"/>
          <speciesReference species="cpdPG18__91__c0__93__" stoichiometry="1" constant="true"/>
        </listOfReactants>
        <listOfProducts>
          <speciesReference species="cpd00019__91__c0__93__" stoichiometry="1" constant="true"/>
          <speciesReference species="cpd00067__91__c0__93__" stoichiometry="1" constant="true"/>
          <speciesReference species="cpdPG27__91__c0__93__" stoichiometry="1" constant="true"/>
        </listOfProducts>
        <fbc:geneProductAssociation>
          <fbc:geneProductRef fbc:geneProduct="G_g1086"/>
        </fbc:geneProductAssociation>
      </reaction>
      <reaction metaid="rxnPG28" id="rxnPG28" name="PG(C34:2 2) cyclopropanation" reversible="false" fast="false" fbc:lowerFluxBound="FB2N0" fbc:upperFluxBound="FB3N1000">
        <notes>
          <body xmlns="http://www.w3.org/1999/xhtml">
            <p>PROTEIN_ASSOCIATION:Cfa2</p>
            <p>SUPPORT_LEVEL:Experimental</p>
            <p>REFERENCES:Basconcillo et al 2009a</p>
          </body>
        </notes>
        <annotation xmlns:sbml="http://www.sbml.org/sbml/level3/version1/core">
          <rdf:RDF xmlns:rdf="http://www.w3.org/1999/02/22-rdf-syntax-ns#" xmlns:dcterms="http://purl.org/dc/terms/" xmlns:vCard="http://www.w3.org/2001/vcard-rdf/3.0#" xmlns:vCard4="http://www.w3.org/2006/vcard/ns#" xmlns:bqbiol="http://biomodels.net/biology-qualifiers/" xmlns:bqmodel="http://biomodels.net/model-qualifiers/">
            <rdf:Description rdf:about="#rxnPG28">
              <bqbiol:is>
                <rdf:Bag>
                  <rdf:li rdf:resource="http://identifiers.org/ec-code/2.1.1.79"/>
                  <rdf:li rdf:resource="http://identifiers.org/kegg.reaction/R03411"/>
                </rdf:Bag>
              </bqbiol:is>
            </rdf:Description>
          </rdf:RDF>
        </annotation>
        <listOfReactants>
          <speciesReference species="cpd00017__91__c0__93__" stoichiometry="1" constant="true"/>
          <speciesReference species="cpdPG18__91__c0__93__" stoichiometry="1" constant="true"/>
        </listOfReactants>
        <listOfProducts>
          <speciesReference species="cpd00019__91__c0__93__" stoichiometry="1" constant="true"/>
          <speciesReference species="cpd00067__91__c0__93__" stoichiometry="1" constant="true"/>
          <speciesReference species="cpdPG28__91__c0__93__" stoichiometry="1" constant="true"/>
        </listOfProducts>
        <fbc:geneProductAssociation>
          <fbc:geneProductRef fbc:geneProduct="G_g1086"/>
        </fbc:geneProductAssociation>
      </reaction>
      <reaction metaid="rxnPG34" id="rxnPG34" name="PG(C34:1) cyclopropanation" reversible="false" fast="false" fbc:lowerFluxBound="FB2N0" fbc:upperFluxBound="FB3N1000">
        <notes>
          <body xmlns="http://www.w3.org/1999/xhtml">
            <p>PROTEIN_ASSOCIATION:Cfa2</p>
            <p>SUPPORT_LEVEL:Experimental</p>
            <p>REFERENCES:Basconcillo et al 2009a</p>
          </body>
        </notes>
        <annotation xmlns:sbml="http://www.sbml.org/sbml/level3/version1/core">
          <rdf:RDF xmlns:rdf="http://www.w3.org/1999/02/22-rdf-syntax-ns#" xmlns:dcterms="http://purl.org/dc/terms/" xmlns:vCard="http://www.w3.org/2001/vcard-rdf/3.0#" xmlns:vCard4="http://www.w3.org/2006/vcard/ns#" xmlns:bqbiol="http://biomodels.net/biology-qualifiers/" xmlns:bqmodel="http://biomodels.net/model-qualifiers/">
            <rdf:Description rdf:about="#rxnPG34">
              <bqbiol:is>
                <rdf:Bag>
                  <rdf:li rdf:resource="http://identifiers.org/ec-code/2.1.1.79"/>
                  <rdf:li rdf:resource="http://identifiers.org/kegg.reaction/R03411"/>
                </rdf:Bag>
              </bqbiol:is>
            </rdf:Description>
          </rdf:RDF>
        </annotation>
        <listOfReactants>
          <speciesReference species="cpd00017__91__c0__93__" stoichiometry="1" constant="true"/>
          <speciesReference species="cpdPG22__91__c0__93__" stoichiometry="1" constant="true"/>
        </listOfReactants>
        <listOfProducts>
          <speciesReference species="cpd00019__91__c0__93__" stoichiometry="1" constant="true"/>
          <speciesReference species="cpd00067__91__c0__93__" stoichiometry="1" constant="true"/>
          <speciesReference species="cpdPG34__91__c0__93__" stoichiometry="1" constant="true"/>
        </listOfProducts>
        <fbc:geneProductAssociation>
          <fbc:geneProductRef fbc:geneProduct="G_g1086"/>
        </fbc:geneProductAssociation>
      </reaction>
      <reaction metaid="rxnPG35" id="rxnPG35" name="C18:1-SN-glycerol-3-phosphate acetyltransferase (C18:1)" reversible="false" fast="false" fbc:lowerFluxBound="FB2N0" fbc:upperFluxBound="FB3N1000">
        <notes>
          <body xmlns="http://www.w3.org/1999/xhtml">
            <p>PROTEIN_ASSOCIATION:(Smc02490 or Smc02158)</p>
            <p>SUPPORT_LEVEL:Predicted</p>
            <p>REFERENCES:;Previous work (Basconcillo et al 2009) indicated that a plsC mutant did not impair the addition of C18 fatty acids, suggesting another enzyme(s) must fulfill this reaction.  The indicated enzymes are possible candidates, and PlsC could also potentially play a role as well.</p>
          </body>
        </notes>
        <annotation xmlns:sbml="http://www.sbml.org/sbml/level3/version1/core">
          <rdf:RDF xmlns:rdf="http://www.w3.org/1999/02/22-rdf-syntax-ns#" xmlns:dcterms="http://purl.org/dc/terms/" xmlns:vCard="http://www.w3.org/2001/vcard-rdf/3.0#" xmlns:vCard4="http://www.w3.org/2006/vcard/ns#" xmlns:bqbiol="http://biomodels.net/biology-qualifiers/" xmlns:bqmodel="http://biomodels.net/model-qualifiers/">
            <rdf:Description rdf:about="#rxnPG35">
              <bqbiol:is>
                <rdf:Bag>
                  <rdf:li rdf:resource="http://identifiers.org/ec-code/2.3.1.51"/>
                  <rdf:li rdf:resource="http://identifiers.org/kegg.reaction/R02241"/>
                </rdf:Bag>
              </bqbiol:is>
            </rdf:Description>
          </rdf:RDF>
        </annotation>
        <listOfReactants>
          <speciesReference species="cpdPG14__91__c0__93__" stoichiometry="1" constant="true"/>
          <speciesReference species="cpdUS16__91__c0__93__" stoichiometry="1" constant="true"/>
        </listOfReactants>
        <listOfProducts>
          <speciesReference species="cpd11493__91__c0__93__" stoichiometry="1" constant="true"/>
          <speciesReference species="cpdPG35__91__c0__93__" stoichiometry="1" constant="true"/>
        </listOfProducts>
        <fbc:geneProductAssociation>
          <fbc:or>
            <fbc:geneProductRef fbc:geneProduct="G_g1036"/>
            <fbc:geneProductRef fbc:geneProduct="G_g974"/>
          </fbc:or>
        </fbc:geneProductAssociation>
      </reaction>
      <reaction metaid="rxnPG36" id="rxnPG36" name="Phosphatidate cytidylyltransferase (C36:2)" reversible="true" fast="false" fbc:lowerFluxBound="FB1N1000" fbc:upperFluxBound="FB3N1000">
        <notes>
          <body xmlns="http://www.w3.org/1999/xhtml">
            <p>PROTEIN_ASSOCIATION:CdsA</p>
            <p>SUPPORT_LEVEL:Experimental</p>
            <p>REFERENCES:diCenzo et al 2018a</p>
          </body>
        </notes>
        <annotation xmlns:sbml="http://www.sbml.org/sbml/level3/version1/core">
          <rdf:RDF xmlns:rdf="http://www.w3.org/1999/02/22-rdf-syntax-ns#" xmlns:dcterms="http://purl.org/dc/terms/" xmlns:vCard="http://www.w3.org/2001/vcard-rdf/3.0#" xmlns:vCard4="http://www.w3.org/2006/vcard/ns#" xmlns:bqbiol="http://biomodels.net/biology-qualifiers/" xmlns:bqmodel="http://biomodels.net/model-qualifiers/">
            <rdf:Description rdf:about="#rxnPG36">
              <bqbiol:is>
                <rdf:Bag>
                  <rdf:li rdf:resource="http://identifiers.org/ec-code/2.7.7.41"/>
                  <rdf:li rdf:resource="http://identifiers.org/kegg.reaction/R01799"/>
                </rdf:Bag>
              </bqbiol:is>
            </rdf:Description>
          </rdf:RDF>
        </annotation>
        <listOfReactants>
          <speciesReference species="cpd00052__91__c0__93__" stoichiometry="1" constant="true"/>
          <speciesReference species="cpd00067__91__c0__93__" stoichiometry="1" constant="true"/>
          <speciesReference species="cpdPG35__91__c0__93__" stoichiometry="1" constant="true"/>
        </listOfReactants>
        <listOfProducts>
          <speciesReference species="cpd00012__91__c0__93__" stoichiometry="1" constant="true"/>
          <speciesReference species="cpdPG36__91__c0__93__" stoichiometry="1" constant="true"/>
        </listOfProducts>
        <fbc:geneProductAssociation>
          <fbc:geneProductRef fbc:geneProduct="G_g951"/>
        </fbc:geneProductAssociation>
      </reaction>
      <reaction metaid="rxnPG37" id="rxnPG37" name="Phosphatidylglycerol synthase (C36:2)" reversible="true" fast="false" fbc:lowerFluxBound="FB1N1000" fbc:upperFluxBound="FB3N1000">
        <notes>
          <body xmlns="http://www.w3.org/1999/xhtml">
            <p>PROTEIN_ASSOCIATION:PgsA</p>
            <p>SUPPORT_LEVEL:Experimental</p>
            <p>REFERENCES:diCenzo et al 2018a</p>
          </body>
        </notes>
        <annotation xmlns:sbml="http://www.sbml.org/sbml/level3/version1/core">
          <rdf:RDF xmlns:rdf="http://www.w3.org/1999/02/22-rdf-syntax-ns#" xmlns:dcterms="http://purl.org/dc/terms/" xmlns:vCard="http://www.w3.org/2001/vcard-rdf/3.0#" xmlns:vCard4="http://www.w3.org/2006/vcard/ns#" xmlns:bqbiol="http://biomodels.net/biology-qualifiers/" xmlns:bqmodel="http://biomodels.net/model-qualifiers/">
            <rdf:Description rdf:about="#rxnPG37">
              <bqbiol:is>
                <rdf:Bag>
                  <rdf:li rdf:resource="http://identifiers.org/ec-code/2.7.8.5"/>
                  <rdf:li rdf:resource="http://identifiers.org/kegg.reaction/R01801"/>
                </rdf:Bag>
              </bqbiol:is>
            </rdf:Description>
          </rdf:RDF>
        </annotation>
        <listOfReactants>
          <speciesReference species="cpd00080__91__c0__93__" stoichiometry="1" constant="true"/>
          <speciesReference species="cpdPG36__91__c0__93__" stoichiometry="1" constant="true"/>
        </listOfReactants>
        <listOfProducts>
          <speciesReference species="cpd00046__91__c0__93__" stoichiometry="1" constant="true"/>
          <speciesReference species="cpd00067__91__c0__93__" stoichiometry="1" constant="true"/>
          <speciesReference species="cpdPG37__91__c0__93__" stoichiometry="1" constant="true"/>
        </listOfProducts>
        <fbc:geneProductAssociation>
          <fbc:geneProductRef fbc:geneProduct="G_g577"/>
        </fbc:geneProductAssociation>
      </reaction>
      <reaction metaid="rxnPG38" id="rxnPG38" name="Phosphatidylglycerol phosphatase (C36:2)" reversible="false" fast="false" fbc:lowerFluxBound="FB2N0" fbc:upperFluxBound="FB3N1000">
        <notes>
          <body xmlns="http://www.w3.org/1999/xhtml">
            <p>PROTEIN_ASSOCIATION:(Smc04406 or Unknown)</p>
            <p>SUPPORT_LEVEL:Predicted</p>
            <p>REFERENCES:;The enzyme catalyzing this reaction has not been identified in S. meliloti.  Smc04406 shows some similarity to these enzymes and is therefore a candidate, but this has not been tested.  Additionally, its deletion does not appear lethal (diCenzo et al 2018a), suggesting another enzyme has this activity as well (or in place of).</p>
          </body>
        </notes>
        <annotation xmlns:sbml="http://www.sbml.org/sbml/level3/version1/core">
          <rdf:RDF xmlns:rdf="http://www.w3.org/1999/02/22-rdf-syntax-ns#" xmlns:dcterms="http://purl.org/dc/terms/" xmlns:vCard="http://www.w3.org/2001/vcard-rdf/3.0#" xmlns:vCard4="http://www.w3.org/2006/vcard/ns#" xmlns:bqbiol="http://biomodels.net/biology-qualifiers/" xmlns:bqmodel="http://biomodels.net/model-qualifiers/">
            <rdf:Description rdf:about="#rxnPG38">
              <bqbiol:is>
                <rdf:Bag>
                  <rdf:li rdf:resource="http://identifiers.org/ec-code/3.1.3.27"/>
                  <rdf:li rdf:resource="http://identifiers.org/kegg.reaction/R02029"/>
                </rdf:Bag>
              </bqbiol:is>
            </rdf:Description>
          </rdf:RDF>
        </annotation>
        <listOfReactants>
          <speciesReference species="cpd00001__91__c0__93__" stoichiometry="1" constant="true"/>
          <speciesReference species="cpdPG37__91__c0__93__" stoichiometry="1" constant="true"/>
        </listOfReactants>
        <listOfProducts>
          <speciesReference species="cpd00009__91__c0__93__" stoichiometry="1" constant="true"/>
          <speciesReference species="cpd00067__91__c0__93__" stoichiometry="1" constant="true"/>
          <speciesReference species="cpdPG38__91__c0__93__" stoichiometry="1" constant="true"/>
        </listOfProducts>
        <fbc:geneProductAssociation>
          <fbc:or>
            <fbc:geneProductRef fbc:geneProduct="G_g1343"/>
            <fbc:geneProductRef fbc:geneProduct="G_g3"/>
          </fbc:or>
        </fbc:geneProductAssociation>
      </reaction>
      <reaction metaid="rxnPG39" id="rxnPG39" name="PG(C36:2) cyclopropanation" reversible="false" fast="false" fbc:lowerFluxBound="FB2N0" fbc:upperFluxBound="FB3N1000">
        <notes>
          <body xmlns="http://www.w3.org/1999/xhtml">
            <p>PROTEIN_ASSOCIATION:Cfa2</p>
            <p>SUPPORT_LEVEL:Experimental</p>
            <p>REFERENCES:Basconcillo et al 2009a</p>
          </body>
        </notes>
        <annotation xmlns:sbml="http://www.sbml.org/sbml/level3/version1/core">
          <rdf:RDF xmlns:rdf="http://www.w3.org/1999/02/22-rdf-syntax-ns#" xmlns:dcterms="http://purl.org/dc/terms/" xmlns:vCard="http://www.w3.org/2001/vcard-rdf/3.0#" xmlns:vCard4="http://www.w3.org/2006/vcard/ns#" xmlns:bqbiol="http://biomodels.net/biology-qualifiers/" xmlns:bqmodel="http://biomodels.net/model-qualifiers/">
            <rdf:Description rdf:about="#rxnPG39">
              <bqbiol:is>
                <rdf:Bag>
                  <rdf:li rdf:resource="http://identifiers.org/ec-code/2.1.1.79"/>
                  <rdf:li rdf:resource="http://identifiers.org/kegg.reaction/R03411"/>
                </rdf:Bag>
              </bqbiol:is>
            </rdf:Description>
          </rdf:RDF>
        </annotation>
        <listOfReactants>
          <speciesReference species="cpd00017__91__c0__93__" stoichiometry="1" constant="true"/>
          <speciesReference species="cpdPG38__91__c0__93__" stoichiometry="1" constant="true"/>
        </listOfReactants>
        <listOfProducts>
          <speciesReference species="cpd00019__91__c0__93__" stoichiometry="1" constant="true"/>
          <speciesReference species="cpd00067__91__c0__93__" stoichiometry="1" constant="true"/>
          <speciesReference species="cpdPG39__91__c0__93__" stoichiometry="1" constant="true"/>
        </listOfProducts>
        <fbc:geneProductAssociation>
          <fbc:geneProductRef fbc:geneProduct="G_g1086"/>
        </fbc:geneProductAssociation>
      </reaction>
      <reaction metaid="rxnPG40" id="rxnPG40" name="PG(C37:2) cyclopropanation" reversible="false" fast="false" fbc:lowerFluxBound="FB2N0" fbc:upperFluxBound="FB3N1000">
        <notes>
          <body xmlns="http://www.w3.org/1999/xhtml">
            <p>PROTEIN_ASSOCIATION:Cfa2</p>
            <p>SUPPORT_LEVEL:Experimental</p>
            <p>REFERENCES:Basconcillo et al 2009a</p>
          </body>
        </notes>
        <annotation xmlns:sbml="http://www.sbml.org/sbml/level3/version1/core">
          <rdf:RDF xmlns:rdf="http://www.w3.org/1999/02/22-rdf-syntax-ns#" xmlns:dcterms="http://purl.org/dc/terms/" xmlns:vCard="http://www.w3.org/2001/vcard-rdf/3.0#" xmlns:vCard4="http://www.w3.org/2006/vcard/ns#" xmlns:bqbiol="http://biomodels.net/biology-qualifiers/" xmlns:bqmodel="http://biomodels.net/model-qualifiers/">
            <rdf:Description rdf:about="#rxnPG40">
              <bqbiol:is>
                <rdf:Bag>
                  <rdf:li rdf:resource="http://identifiers.org/ec-code/2.1.1.79"/>
                  <rdf:li rdf:resource="http://identifiers.org/kegg.reaction/R03411"/>
                </rdf:Bag>
              </bqbiol:is>
            </rdf:Description>
          </rdf:RDF>
        </annotation>
        <listOfReactants>
          <speciesReference species="cpd00017__91__c0__93__" stoichiometry="1" constant="true"/>
          <speciesReference species="cpdPG39__91__c0__93__" stoichiometry="1" constant="true"/>
        </listOfReactants>
        <listOfProducts>
          <speciesReference species="cpd00019__91__c0__93__" stoichiometry="1" constant="true"/>
          <speciesReference species="cpd00067__91__c0__93__" stoichiometry="1" constant="true"/>
          <speciesReference species="cpdPG40__91__c0__93__" stoichiometry="1" constant="true"/>
        </listOfProducts>
        <fbc:geneProductAssociation>
          <fbc:geneProductRef fbc:geneProduct="G_g1086"/>
        </fbc:geneProductAssociation>
      </reaction>
      <reaction metaid="rxnPG" id="rxnPG" name="Overall PG reaction" reversible="false" fast="false" fbc:lowerFluxBound="FB2N0" fbc:upperFluxBound="FB3N1000">
        <notes>
          <body xmlns="http://www.w3.org/1999/xhtml">
            <p>PROTEIN_ASSOCIATION:</p>
            <p>SUPPORT_LEVEL:Experimental</p>
            <p>REFERENCES:;A reaction to combine the different PGs in the correct ratio (Basconcillo et al 2009b).</p>
          </body>
        </notes>
        <listOfReactants>
          <speciesReference species="cpdPG12__91__c0__93__" stoichiometry="1.4" constant="true"/>
          <speciesReference species="cpdPG18__91__c0__93__" stoichiometry="1.8" constant="true"/>
          <speciesReference species="cpdPG22__91__c0__93__" stoichiometry="24.9" constant="true"/>
          <speciesReference species="cpdPG26__91__c0__93__" stoichiometry="1.7" constant="true"/>
          <speciesReference species="cpdPG27__91__c0__93__" stoichiometry="1.1" constant="true"/>
          <speciesReference species="cpdPG28__91__c0__93__" stoichiometry="1.1" constant="true"/>
          <speciesReference species="cpdPG34__91__c0__93__" stoichiometry="2.6" constant="true"/>
          <speciesReference species="cpdPG38__91__c0__93__" stoichiometry="57.3" constant="true"/>
          <speciesReference species="cpdPG39__91__c0__93__" stoichiometry="7.3" constant="true"/>
          <speciesReference species="cpdPG40__91__c0__93__" stoichiometry="0.3" constant="true"/>
          <speciesReference species="cpdPG6__91__c0__93__" stoichiometry="0.4" constant="true"/>
        </listOfReactants>
        <listOfProducts>
          <speciesReference species="cpdPG__91__c0__93__" stoichiometry="1" constant="true"/>
        </listOfProducts>
      </reaction>
      <reaction metaid="rxnCL1" id="rxnCL1" name="Cardiolipin synthase (C64:2)" reversible="true" fast="false" fbc:lowerFluxBound="FB1N1000" fbc:upperFluxBound="FB3N1000">
        <notes>
          <body xmlns="http://www.w3.org/1999/xhtml">
            <p>PROTEIN_ASSOCIATION:(Cls or NonEssential)</p>
            <p>SUPPORT_LEVEL:Predicted</p>
            <p>REFERENCES:;Cls appears to be the only cardiolipin synthase in the S. meliloti genome based on sequence similarity.  However, its activity in S. meliloti has not been confirmed, although the Cls in Rhizobium etli has been (Sandoval-Calderón et al 2009), and it has not been confirmed to be the only enzyme capable of performing this reaction (only Cls has this activity in R. etli).  smc02076 appeared non-essential based on Tn-seq data (diCenzo et al 2018a), but this is likely just becuase cardiolipin biosynthesis could be dispensable.</p>
          </body>
        </notes>
        <annotation xmlns:sbml="http://www.sbml.org/sbml/level3/version1/core">
          <rdf:RDF xmlns:rdf="http://www.w3.org/1999/02/22-rdf-syntax-ns#" xmlns:dcterms="http://purl.org/dc/terms/" xmlns:vCard="http://www.w3.org/2001/vcard-rdf/3.0#" xmlns:vCard4="http://www.w3.org/2006/vcard/ns#" xmlns:bqbiol="http://biomodels.net/biology-qualifiers/" xmlns:bqmodel="http://biomodels.net/model-qualifiers/">
            <rdf:Description rdf:about="#rxnCL1">
              <bqbiol:is>
                <rdf:Bag>
                  <rdf:li rdf:resource="http://identifiers.org/ec-code/2.7.8.41"/>
                  <rdf:li rdf:resource="http://identifiers.org/kegg.reaction/R02030"/>
                </rdf:Bag>
              </bqbiol:is>
            </rdf:Description>
          </rdf:RDF>
        </annotation>
        <listOfReactants>
          <speciesReference species="cpdPG6__91__c0__93__" stoichiometry="2" constant="true"/>
        </listOfReactants>
        <listOfProducts>
          <speciesReference species="cpd00100__91__c0__93__" stoichiometry="1" constant="true"/>
          <speciesReference species="cpdCL1__91__c0__93__" stoichiometry="1" constant="true"/>
        </listOfProducts>
        <fbc:geneProductAssociation>
          <fbc:or>
            <fbc:geneProductRef fbc:geneProduct="G_g943"/>
            <fbc:geneProductRef fbc:geneProduct="G_g1"/>
          </fbc:or>
        </fbc:geneProductAssociation>
      </reaction>
      <reaction metaid="rxnCL2" id="rxnCL2" name="Cardiolipin synthase (C64:0)" reversible="true" fast="false" fbc:lowerFluxBound="FB1N1000" fbc:upperFluxBound="FB3N1000">
        <notes>
          <body xmlns="http://www.w3.org/1999/xhtml">
            <p>PROTEIN_ASSOCIATION:(Cls or NonEssential)</p>
            <p>SUPPORT_LEVEL:Predicted</p>
            <p>REFERENCES:;Cls appears to be the only cardiolipin synthase in the S. meliloti genome based on sequence similarity.  However, its activity in S. meliloti has not been confirmed, although the Cls in Rhizobium etli has been (Sandoval-Calderón et al 2009), and it has not been confirmed to be the only enzyme capable of performing this reaction (only Cls has this activity in R. etli).  smc02076 appeared non-essential based on Tn-seq data (diCenzo et al 2018a), but this is likely just becuase cardiolipin biosynthesis could be dispensable.</p>
          </body>
        </notes>
        <annotation xmlns:sbml="http://www.sbml.org/sbml/level3/version1/core">
          <rdf:RDF xmlns:rdf="http://www.w3.org/1999/02/22-rdf-syntax-ns#" xmlns:dcterms="http://purl.org/dc/terms/" xmlns:vCard="http://www.w3.org/2001/vcard-rdf/3.0#" xmlns:vCard4="http://www.w3.org/2006/vcard/ns#" xmlns:bqbiol="http://biomodels.net/biology-qualifiers/" xmlns:bqmodel="http://biomodels.net/model-qualifiers/">
            <rdf:Description rdf:about="#rxnCL2">
              <bqbiol:is>
                <rdf:Bag>
                  <rdf:li rdf:resource="http://identifiers.org/ec-code/2.7.8.41"/>
                  <rdf:li rdf:resource="http://identifiers.org/kegg.reaction/R02030"/>
                </rdf:Bag>
              </bqbiol:is>
            </rdf:Description>
          </rdf:RDF>
        </annotation>
        <listOfReactants>
          <speciesReference species="cpdPG12__91__c0__93__" stoichiometry="2" constant="true"/>
        </listOfReactants>
        <listOfProducts>
          <speciesReference species="cpd00100__91__c0__93__" stoichiometry="1" constant="true"/>
          <speciesReference species="cpdCL2__91__c0__93__" stoichiometry="1" constant="true"/>
        </listOfProducts>
        <fbc:geneProductAssociation>
          <fbc:or>
            <fbc:geneProductRef fbc:geneProduct="G_g943"/>
            <fbc:geneProductRef fbc:geneProduct="G_g1"/>
          </fbc:or>
        </fbc:geneProductAssociation>
      </reaction>
      <reaction metaid="rxnCL3" id="rxnCL3" name="Cardiolipin synthase (C68:4)" reversible="true" fast="false" fbc:lowerFluxBound="FB1N1000" fbc:upperFluxBound="FB3N1000">
        <notes>
          <body xmlns="http://www.w3.org/1999/xhtml">
            <p>PROTEIN_ASSOCIATION:(Cls or NonEssential)</p>
            <p>SUPPORT_LEVEL:Predicted</p>
            <p>REFERENCES:;Cls appears to be the only cardiolipin synthase in the S. meliloti genome based on sequence similarity.  However, its activity in S. meliloti has not been confirmed, although the Cls in Rhizobium etli has been (Sandoval-Calderón et al 2009), and it has not been confirmed to be the only enzyme capable of performing this reaction (only Cls has this activity in R. etli).  smc02076 appeared non-essential based on Tn-seq data (diCenzo et al 2018a), but this is likely just becuase cardiolipin biosynthesis could be dispensable.</p>
          </body>
        </notes>
        <annotation xmlns:sbml="http://www.sbml.org/sbml/level3/version1/core">
          <rdf:RDF xmlns:rdf="http://www.w3.org/1999/02/22-rdf-syntax-ns#" xmlns:dcterms="http://purl.org/dc/terms/" xmlns:vCard="http://www.w3.org/2001/vcard-rdf/3.0#" xmlns:vCard4="http://www.w3.org/2006/vcard/ns#" xmlns:bqbiol="http://biomodels.net/biology-qualifiers/" xmlns:bqmodel="http://biomodels.net/model-qualifiers/">
            <rdf:Description rdf:about="#rxnCL3">
              <bqbiol:is>
                <rdf:Bag>
                  <rdf:li rdf:resource="http://identifiers.org/ec-code/2.7.8.41"/>
                  <rdf:li rdf:resource="http://identifiers.org/kegg.reaction/R02030"/>
                </rdf:Bag>
              </bqbiol:is>
            </rdf:Description>
          </rdf:RDF>
        </annotation>
        <listOfReactants>
          <speciesReference species="cpdPG18__91__c0__93__" stoichiometry="2" constant="true"/>
        </listOfReactants>
        <listOfProducts>
          <speciesReference species="cpd00100__91__c0__93__" stoichiometry="1" constant="true"/>
          <speciesReference species="cpdCL3__91__c0__93__" stoichiometry="1" constant="true"/>
        </listOfProducts>
        <fbc:geneProductAssociation>
          <fbc:or>
            <fbc:geneProductRef fbc:geneProduct="G_g943"/>
            <fbc:geneProductRef fbc:geneProduct="G_g1"/>
          </fbc:or>
        </fbc:geneProductAssociation>
      </reaction>
      <reaction metaid="rxnCL4" id="rxnCL4" name="Cardiolipin synthase (C68:2)" reversible="true" fast="false" fbc:lowerFluxBound="FB1N1000" fbc:upperFluxBound="FB3N1000">
        <notes>
          <body xmlns="http://www.w3.org/1999/xhtml">
            <p>PROTEIN_ASSOCIATION:(Cls or NonEssential)</p>
            <p>SUPPORT_LEVEL:Predicted</p>
            <p>REFERENCES:;Cls appears to be the only cardiolipin synthase in the S. meliloti genome based on sequence similarity.  However, its activity in S. meliloti has not been confirmed, although the Cls in Rhizobium etli has been (Sandoval-Calderón et al 2009), and it has not been confirmed to be the only enzyme capable of performing this reaction (only Cls has this activity in R. etli).  smc02076 appeared non-essential based on Tn-seq data (diCenzo et al 2018a), but this is likely just becuase cardiolipin biosynthesis could be dispensable.</p>
          </body>
        </notes>
        <annotation xmlns:sbml="http://www.sbml.org/sbml/level3/version1/core">
          <rdf:RDF xmlns:rdf="http://www.w3.org/1999/02/22-rdf-syntax-ns#" xmlns:dcterms="http://purl.org/dc/terms/" xmlns:vCard="http://www.w3.org/2001/vcard-rdf/3.0#" xmlns:vCard4="http://www.w3.org/2006/vcard/ns#" xmlns:bqbiol="http://biomodels.net/biology-qualifiers/" xmlns:bqmodel="http://biomodels.net/model-qualifiers/">
            <rdf:Description rdf:about="#rxnCL4">
              <bqbiol:is>
                <rdf:Bag>
                  <rdf:li rdf:resource="http://identifiers.org/ec-code/2.7.8.41"/>
                  <rdf:li rdf:resource="http://identifiers.org/kegg.reaction/R02030"/>
                </rdf:Bag>
              </bqbiol:is>
            </rdf:Description>
          </rdf:RDF>
        </annotation>
        <listOfReactants>
          <speciesReference species="cpdPG22__91__c0__93__" stoichiometry="2" constant="true"/>
        </listOfReactants>
        <listOfProducts>
          <speciesReference species="cpd00100__91__c0__93__" stoichiometry="1" constant="true"/>
          <speciesReference species="cpdCL4__91__c0__93__" stoichiometry="1" constant="true"/>
        </listOfProducts>
        <fbc:geneProductAssociation>
          <fbc:or>
            <fbc:geneProductRef fbc:geneProduct="G_g943"/>
            <fbc:geneProductRef fbc:geneProduct="G_g1"/>
          </fbc:or>
        </fbc:geneProductAssociation>
      </reaction>
      <reaction metaid="rxnCL5" id="rxnCL5" name="Cardiolipin synthase (C68:2 2)" reversible="true" fast="false" fbc:lowerFluxBound="FB1N1000" fbc:upperFluxBound="FB3N1000">
        <notes>
          <body xmlns="http://www.w3.org/1999/xhtml">
            <p>PROTEIN_ASSOCIATION:(Cls or NonEssential)</p>
            <p>SUPPORT_LEVEL:Predicted</p>
            <p>REFERENCES:;Cls appears to be the only cardiolipin synthase in the S. meliloti genome based on sequence similarity.  However, its activity in S. meliloti has not been confirmed, although the Cls in Rhizobium etli has been (Sandoval-Calderón et al 2009), and it has not been confirmed to be the only enzyme capable of performing this reaction (only Cls has this activity in R. etli).  smc02076 appeared non-essential based on Tn-seq data (diCenzo et al 2018a), but this is likely just becuase cardiolipin biosynthesis could be dispensable.</p>
          </body>
        </notes>
        <annotation xmlns:sbml="http://www.sbml.org/sbml/level3/version1/core">
          <rdf:RDF xmlns:rdf="http://www.w3.org/1999/02/22-rdf-syntax-ns#" xmlns:dcterms="http://purl.org/dc/terms/" xmlns:vCard="http://www.w3.org/2001/vcard-rdf/3.0#" xmlns:vCard4="http://www.w3.org/2006/vcard/ns#" xmlns:bqbiol="http://biomodels.net/biology-qualifiers/" xmlns:bqmodel="http://biomodels.net/model-qualifiers/">
            <rdf:Description rdf:about="#rxnCL5">
              <bqbiol:is>
                <rdf:Bag>
                  <rdf:li rdf:resource="http://identifiers.org/ec-code/2.7.8.41"/>
                  <rdf:li rdf:resource="http://identifiers.org/kegg.reaction/R02030"/>
                </rdf:Bag>
              </bqbiol:is>
            </rdf:Description>
          </rdf:RDF>
        </annotation>
        <listOfReactants>
          <speciesReference species="cpdPG26__91__c0__93__" stoichiometry="2" constant="true"/>
        </listOfReactants>
        <listOfProducts>
          <speciesReference species="cpd00100__91__c0__93__" stoichiometry="1" constant="true"/>
          <speciesReference species="cpdCL5__91__c0__93__" stoichiometry="1" constant="true"/>
        </listOfProducts>
        <fbc:geneProductAssociation>
          <fbc:or>
            <fbc:geneProductRef fbc:geneProduct="G_g943"/>
            <fbc:geneProductRef fbc:geneProduct="G_g1"/>
          </fbc:or>
        </fbc:geneProductAssociation>
      </reaction>
      <reaction metaid="rxnCL6" id="rxnCL6" name="Cardiolipin synthase (C70:2)" reversible="true" fast="false" fbc:lowerFluxBound="FB1N1000" fbc:upperFluxBound="FB3N1000">
        <notes>
          <body xmlns="http://www.w3.org/1999/xhtml">
            <p>PROTEIN_ASSOCIATION:(Cls or NonEssential)</p>
            <p>SUPPORT_LEVEL:Predicted</p>
            <p>REFERENCES:;Cls appears to be the only cardiolipin synthase in the S. meliloti genome based on sequence similarity.  However, its activity in S. meliloti has not been confirmed, although the Cls in Rhizobium etli has been (Sandoval-Calderón et al 2009), and it has not been confirmed to be the only enzyme capable of performing this reaction (only Cls has this activity in R. etli).  smc02076 appeared non-essential based on Tn-seq data (diCenzo et al 2018a), but this is likely just becuase cardiolipin biosynthesis could be dispensable.</p>
          </body>
        </notes>
        <annotation xmlns:sbml="http://www.sbml.org/sbml/level3/version1/core">
          <rdf:RDF xmlns:rdf="http://www.w3.org/1999/02/22-rdf-syntax-ns#" xmlns:dcterms="http://purl.org/dc/terms/" xmlns:vCard="http://www.w3.org/2001/vcard-rdf/3.0#" xmlns:vCard4="http://www.w3.org/2006/vcard/ns#" xmlns:bqbiol="http://biomodels.net/biology-qualifiers/" xmlns:bqmodel="http://biomodels.net/model-qualifiers/">
            <rdf:Description rdf:about="#rxnCL6">
              <bqbiol:is>
                <rdf:Bag>
                  <rdf:li rdf:resource="http://identifiers.org/ec-code/2.7.8.41"/>
                  <rdf:li rdf:resource="http://identifiers.org/kegg.reaction/R02030"/>
                </rdf:Bag>
              </bqbiol:is>
            </rdf:Description>
          </rdf:RDF>
        </annotation>
        <listOfReactants>
          <speciesReference species="cpdPG27__91__c0__93__" stoichiometry="2" constant="true"/>
        </listOfReactants>
        <listOfProducts>
          <speciesReference species="cpd00100__91__c0__93__" stoichiometry="1" constant="true"/>
          <speciesReference species="cpdCL6__91__c0__93__" stoichiometry="1" constant="true"/>
        </listOfProducts>
        <fbc:geneProductAssociation>
          <fbc:or>
            <fbc:geneProductRef fbc:geneProduct="G_g943"/>
            <fbc:geneProductRef fbc:geneProduct="G_g1"/>
          </fbc:or>
        </fbc:geneProductAssociation>
      </reaction>
      <reaction metaid="rxnCL7" id="rxnCL7" name="Cardiolipin synthase (C70:2 2)" reversible="true" fast="false" fbc:lowerFluxBound="FB1N1000" fbc:upperFluxBound="FB3N1000">
        <notes>
          <body xmlns="http://www.w3.org/1999/xhtml">
            <p>PROTEIN_ASSOCIATION:(Cls or NonEssential)</p>
            <p>SUPPORT_LEVEL:Predicted</p>
            <p>REFERENCES:;Cls appears to be the only cardiolipin synthase in the S. meliloti genome based on sequence similarity.  However, its activity in S. meliloti has not been confirmed, although the Cls in Rhizobium etli has been (Sandoval-Calderón et al 2009), and it has not been confirmed to be the only enzyme capable of performing this reaction (only Cls has this activity in R. etli).  smc02076 appeared non-essential based on Tn-seq data (diCenzo et al 2018a), but this is likely just becuase cardiolipin biosynthesis could be dispensable.</p>
          </body>
        </notes>
        <annotation xmlns:sbml="http://www.sbml.org/sbml/level3/version1/core">
          <rdf:RDF xmlns:rdf="http://www.w3.org/1999/02/22-rdf-syntax-ns#" xmlns:dcterms="http://purl.org/dc/terms/" xmlns:vCard="http://www.w3.org/2001/vcard-rdf/3.0#" xmlns:vCard4="http://www.w3.org/2006/vcard/ns#" xmlns:bqbiol="http://biomodels.net/biology-qualifiers/" xmlns:bqmodel="http://biomodels.net/model-qualifiers/">
            <rdf:Description rdf:about="#rxnCL7">
              <bqbiol:is>
                <rdf:Bag>
                  <rdf:li rdf:resource="http://identifiers.org/ec-code/2.7.8.41"/>
                  <rdf:li rdf:resource="http://identifiers.org/kegg.reaction/R02030"/>
                </rdf:Bag>
              </bqbiol:is>
            </rdf:Description>
          </rdf:RDF>
        </annotation>
        <listOfReactants>
          <speciesReference species="cpdPG28__91__c0__93__" stoichiometry="2" constant="true"/>
        </listOfReactants>
        <listOfProducts>
          <speciesReference species="cpd00100__91__c0__93__" stoichiometry="1" constant="true"/>
          <speciesReference species="cpdCL7__91__c0__93__" stoichiometry="1" constant="true"/>
        </listOfProducts>
        <fbc:geneProductAssociation>
          <fbc:or>
            <fbc:geneProductRef fbc:geneProduct="G_g943"/>
            <fbc:geneProductRef fbc:geneProduct="G_g1"/>
          </fbc:or>
        </fbc:geneProductAssociation>
      </reaction>
      <reaction metaid="rxnCL8" id="rxnCL8" name="Cardiolipin synthase (C70:2)" reversible="true" fast="false" fbc:lowerFluxBound="FB1N1000" fbc:upperFluxBound="FB3N1000">
        <notes>
          <body xmlns="http://www.w3.org/1999/xhtml">
            <p>PROTEIN_ASSOCIATION:(Cls or NonEssential)</p>
            <p>SUPPORT_LEVEL:Predicted</p>
            <p>REFERENCES:;Cls appears to be the only cardiolipin synthase in the S. meliloti genome based on sequence similarity.  However, its activity in S. meliloti has not been confirmed, although the Cls in Rhizobium etli has been (Sandoval-Calderón et al 2009), and it has not been confirmed to be the only enzyme capable of performing this reaction (only Cls has this activity in R. etli).  smc02076 appeared non-essential based on Tn-seq data (diCenzo et al 2018a), but this is likely just becuase cardiolipin biosynthesis could be dispensable.</p>
          </body>
        </notes>
        <annotation xmlns:sbml="http://www.sbml.org/sbml/level3/version1/core">
          <rdf:RDF xmlns:rdf="http://www.w3.org/1999/02/22-rdf-syntax-ns#" xmlns:dcterms="http://purl.org/dc/terms/" xmlns:vCard="http://www.w3.org/2001/vcard-rdf/3.0#" xmlns:vCard4="http://www.w3.org/2006/vcard/ns#" xmlns:bqbiol="http://biomodels.net/biology-qualifiers/" xmlns:bqmodel="http://biomodels.net/model-qualifiers/">
            <rdf:Description rdf:about="#rxnCL8">
              <bqbiol:is>
                <rdf:Bag>
                  <rdf:li rdf:resource="http://identifiers.org/ec-code/2.7.8.41"/>
                  <rdf:li rdf:resource="http://identifiers.org/kegg.reaction/R02030"/>
                </rdf:Bag>
              </bqbiol:is>
            </rdf:Description>
          </rdf:RDF>
        </annotation>
        <listOfReactants>
          <speciesReference species="cpdPG34__91__c0__93__" stoichiometry="2" constant="true"/>
        </listOfReactants>
        <listOfProducts>
          <speciesReference species="cpd00100__91__c0__93__" stoichiometry="1" constant="true"/>
          <speciesReference species="cpdCL8__91__c0__93__" stoichiometry="1" constant="true"/>
        </listOfProducts>
        <fbc:geneProductAssociation>
          <fbc:or>
            <fbc:geneProductRef fbc:geneProduct="G_g943"/>
            <fbc:geneProductRef fbc:geneProduct="G_g1"/>
          </fbc:or>
        </fbc:geneProductAssociation>
      </reaction>
      <reaction metaid="rxnCL9" id="rxnCL9" name="Cardiolipin synthase (C72:4)" reversible="true" fast="false" fbc:lowerFluxBound="FB1N1000" fbc:upperFluxBound="FB3N1000">
        <notes>
          <body xmlns="http://www.w3.org/1999/xhtml">
            <p>PROTEIN_ASSOCIATION:(Cls or NonEssential)</p>
            <p>SUPPORT_LEVEL:Predicted</p>
            <p>REFERENCES:;Cls appears to be the only cardiolipin synthase in the S. meliloti genome based on sequence similarity.  However, its activity in S. meliloti has not been confirmed, although the Cls in Rhizobium etli has been (Sandoval-Calderón et al 2009), and it has not been confirmed to be the only enzyme capable of performing this reaction (only Cls has this activity in R. etli).  smc02076 appeared non-essential based on Tn-seq data (diCenzo et al 2018a), but this is likely just becuase cardiolipin biosynthesis could be dispensable.</p>
          </body>
        </notes>
        <annotation xmlns:sbml="http://www.sbml.org/sbml/level3/version1/core">
          <rdf:RDF xmlns:rdf="http://www.w3.org/1999/02/22-rdf-syntax-ns#" xmlns:dcterms="http://purl.org/dc/terms/" xmlns:vCard="http://www.w3.org/2001/vcard-rdf/3.0#" xmlns:vCard4="http://www.w3.org/2006/vcard/ns#" xmlns:bqbiol="http://biomodels.net/biology-qualifiers/" xmlns:bqmodel="http://biomodels.net/model-qualifiers/">
            <rdf:Description rdf:about="#rxnCL9">
              <bqbiol:is>
                <rdf:Bag>
                  <rdf:li rdf:resource="http://identifiers.org/ec-code/2.7.8.41"/>
                  <rdf:li rdf:resource="http://identifiers.org/kegg.reaction/R02030"/>
                </rdf:Bag>
              </bqbiol:is>
            </rdf:Description>
          </rdf:RDF>
        </annotation>
        <listOfReactants>
          <speciesReference species="cpdPG38__91__c0__93__" stoichiometry="2" constant="true"/>
        </listOfReactants>
        <listOfProducts>
          <speciesReference species="cpd00100__91__c0__93__" stoichiometry="1" constant="true"/>
          <speciesReference species="cpdCL9__91__c0__93__" stoichiometry="1" constant="true"/>
        </listOfProducts>
        <fbc:geneProductAssociation>
          <fbc:or>
            <fbc:geneProductRef fbc:geneProduct="G_g943"/>
            <fbc:geneProductRef fbc:geneProduct="G_g1"/>
          </fbc:or>
        </fbc:geneProductAssociation>
      </reaction>
      <reaction metaid="rxnCL10" id="rxnCL10" name="Cardiolipin synthase (C74:4)" reversible="true" fast="false" fbc:lowerFluxBound="FB1N1000" fbc:upperFluxBound="FB3N1000">
        <notes>
          <body xmlns="http://www.w3.org/1999/xhtml">
            <p>PROTEIN_ASSOCIATION:(Cls or NonEssential)</p>
            <p>SUPPORT_LEVEL:Predicted</p>
            <p>REFERENCES:;Cls appears to be the only cardiolipin synthase in the S. meliloti genome based on sequence similarity.  However, its activity in S. meliloti has not been confirmed, although the Cls in Rhizobium etli has been (Sandoval-Calderón et al 2009), and it has not been confirmed to be the only enzyme capable of performing this reaction (only Cls has this activity in R. etli).  smc02076 appeared non-essential based on Tn-seq data (diCenzo et al 2018a), but this is likely just becuase cardiolipin biosynthesis could be dispensable.</p>
          </body>
        </notes>
        <annotation xmlns:sbml="http://www.sbml.org/sbml/level3/version1/core">
          <rdf:RDF xmlns:rdf="http://www.w3.org/1999/02/22-rdf-syntax-ns#" xmlns:dcterms="http://purl.org/dc/terms/" xmlns:vCard="http://www.w3.org/2001/vcard-rdf/3.0#" xmlns:vCard4="http://www.w3.org/2006/vcard/ns#" xmlns:bqbiol="http://biomodels.net/biology-qualifiers/" xmlns:bqmodel="http://biomodels.net/model-qualifiers/">
            <rdf:Description rdf:about="#rxnCL10">
              <bqbiol:is>
                <rdf:Bag>
                  <rdf:li rdf:resource="http://identifiers.org/ec-code/2.7.8.41"/>
                  <rdf:li rdf:resource="http://identifiers.org/kegg.reaction/R02030"/>
                </rdf:Bag>
              </bqbiol:is>
            </rdf:Description>
          </rdf:RDF>
        </annotation>
        <listOfReactants>
          <speciesReference species="cpdPG39__91__c0__93__" stoichiometry="2" constant="true"/>
        </listOfReactants>
        <listOfProducts>
          <speciesReference species="cpd00100__91__c0__93__" stoichiometry="1" constant="true"/>
          <speciesReference species="cpdCL10__91__c0__93__" stoichiometry="1" constant="true"/>
        </listOfProducts>
        <fbc:geneProductAssociation>
          <fbc:or>
            <fbc:geneProductRef fbc:geneProduct="G_g943"/>
            <fbc:geneProductRef fbc:geneProduct="G_g1"/>
          </fbc:or>
        </fbc:geneProductAssociation>
      </reaction>
      <reaction metaid="rxnCL11" id="rxnCL11" name="Cardiolipin synthase (C76:4)" reversible="true" fast="false" fbc:lowerFluxBound="FB1N1000" fbc:upperFluxBound="FB3N1000">
        <notes>
          <body xmlns="http://www.w3.org/1999/xhtml">
            <p>PROTEIN_ASSOCIATION:(Cls or NonEssential)</p>
            <p>SUPPORT_LEVEL:Predicted</p>
            <p>REFERENCES:;Cls appears to be the only cardiolipin synthase in the S. meliloti genome based on sequence similarity.  However, its activity in S. meliloti has not been confirmed, although the Cls in Rhizobium etli has been (Sandoval-Calderón et al 2009), and it has not been confirmed to be the only enzyme capable of performing this reaction (only Cls has this activity in R. etli).  smc02076 appeared non-essential based on Tn-seq data (diCenzo et al 2018a), but this is likely just becuase cardiolipin biosynthesis could be dispensable.</p>
          </body>
        </notes>
        <annotation xmlns:sbml="http://www.sbml.org/sbml/level3/version1/core">
          <rdf:RDF xmlns:rdf="http://www.w3.org/1999/02/22-rdf-syntax-ns#" xmlns:dcterms="http://purl.org/dc/terms/" xmlns:vCard="http://www.w3.org/2001/vcard-rdf/3.0#" xmlns:vCard4="http://www.w3.org/2006/vcard/ns#" xmlns:bqbiol="http://biomodels.net/biology-qualifiers/" xmlns:bqmodel="http://biomodels.net/model-qualifiers/">
            <rdf:Description rdf:about="#rxnCL11">
              <bqbiol:is>
                <rdf:Bag>
                  <rdf:li rdf:resource="http://identifiers.org/ec-code/2.7.8.41"/>
                  <rdf:li rdf:resource="http://identifiers.org/kegg.reaction/R02030"/>
                </rdf:Bag>
              </bqbiol:is>
            </rdf:Description>
          </rdf:RDF>
        </annotation>
        <listOfReactants>
          <speciesReference species="cpdPG40__91__c0__93__" stoichiometry="2" constant="true"/>
        </listOfReactants>
        <listOfProducts>
          <speciesReference species="cpd00100__91__c0__93__" stoichiometry="1" constant="true"/>
          <speciesReference species="cpdCL11__91__c0__93__" stoichiometry="1" constant="true"/>
        </listOfProducts>
        <fbc:geneProductAssociation>
          <fbc:or>
            <fbc:geneProductRef fbc:geneProduct="G_g943"/>
            <fbc:geneProductRef fbc:geneProduct="G_g1"/>
          </fbc:or>
        </fbc:geneProductAssociation>
      </reaction>
      <reaction metaid="rxn00615" id="rxn00615" name="Glycerol kinase" reversible="true" fast="false" fbc:lowerFluxBound="FB1N1000" fbc:upperFluxBound="FB3N1000">
        <notes>
          <body xmlns="http://www.w3.org/1999/xhtml">
            <p>PROTEIN_ASSOCIATION:GlpK</p>
            <p>SUPPORT_LEVEL:Experimental</p>
            <p>REFERENCES:Aneja and Charles 1999;This reaction has been included here as the synthesis of cardiolipid is associated with the release of a glycerol molecule, and this must be removed for the model to function.  However, GlpK is not normally essential, presumably as the glycerol can be exported instead or metabolized through other pathways.</p>
          </body>
        </notes>
        <annotation xmlns:sbml="http://www.sbml.org/sbml/level3/version1/core">
          <rdf:RDF xmlns:rdf="http://www.w3.org/1999/02/22-rdf-syntax-ns#" xmlns:dcterms="http://purl.org/dc/terms/" xmlns:vCard="http://www.w3.org/2001/vcard-rdf/3.0#" xmlns:vCard4="http://www.w3.org/2006/vcard/ns#" xmlns:bqbiol="http://biomodels.net/biology-qualifiers/" xmlns:bqmodel="http://biomodels.net/model-qualifiers/">
            <rdf:Description rdf:about="#rxn00615">
              <bqbiol:is>
                <rdf:Bag>
                  <rdf:li rdf:resource="http://identifiers.org/seed.reaction/rxn00615"/>
                  <rdf:li rdf:resource="http://identifiers.org/ec-code/2.7.1.30"/>
                  <rdf:li rdf:resource="http://identifiers.org/kegg.reaction/R00847"/>
                  <rdf:li rdf:resource="http://identifiers.org/metanetx.reaction/MNXR100348"/>
                </rdf:Bag>
              </bqbiol:is>
            </rdf:Description>
          </rdf:RDF>
        </annotation>
        <listOfReactants>
          <speciesReference species="cpd00002__91__c0__93__" stoichiometry="1" constant="true"/>
          <speciesReference species="cpd00100__91__c0__93__" stoichiometry="1" constant="true"/>
        </listOfReactants>
        <listOfProducts>
          <speciesReference species="cpd00008__91__c0__93__" stoichiometry="1" constant="true"/>
          <speciesReference species="cpd00067__91__c0__93__" stoichiometry="1" constant="true"/>
          <speciesReference species="cpd00080__91__c0__93__" stoichiometry="1" constant="true"/>
        </listOfProducts>
        <fbc:geneProductAssociation>
          <fbc:geneProductRef fbc:geneProduct="G_g341"/>
        </fbc:geneProductAssociation>
      </reaction>
      <reaction metaid="rxnCL" id="rxnCL" name="Overall CL reaction" reversible="false" fast="false" fbc:lowerFluxBound="FB2N0" fbc:upperFluxBound="FB3N1000">
        <notes>
          <body xmlns="http://www.w3.org/1999/xhtml">
            <p>PROTEIN_ASSOCIATION:</p>
            <p>SUPPORT_LEVEL:Predicted</p>
            <p>REFERENCES:;A reaction to combine the different CLs in the desired ratio.  The ratio of CLs in S. meliloti has not been reported.  But as CLs are formed by the condensation of two PG molecules, we used the same ratio as that reported for PGs as an approximation (Basconcillo et al 2009b).</p>
          </body>
        </notes>
        <listOfReactants>
          <speciesReference species="cpdCL1__91__c0__93__" stoichiometry="0.4" constant="true"/>
          <speciesReference species="cpdCL10__91__c0__93__" stoichiometry="7.3" constant="true"/>
          <speciesReference species="cpdCL11__91__c0__93__" stoichiometry="0.3" constant="true"/>
          <speciesReference species="cpdCL2__91__c0__93__" stoichiometry="1.4" constant="true"/>
          <speciesReference species="cpdCL3__91__c0__93__" stoichiometry="1.8" constant="true"/>
          <speciesReference species="cpdCL4__91__c0__93__" stoichiometry="24.9" constant="true"/>
          <speciesReference species="cpdCL5__91__c0__93__" stoichiometry="1.7" constant="true"/>
          <speciesReference species="cpdCL6__91__c0__93__" stoichiometry="1.1" constant="true"/>
          <speciesReference species="cpdCL7__91__c0__93__" stoichiometry="1.1" constant="true"/>
          <speciesReference species="cpdCL8__91__c0__93__" stoichiometry="2.6" constant="true"/>
          <speciesReference species="cpdCL9__91__c0__93__" stoichiometry="57.3" constant="true"/>
        </listOfReactants>
        <listOfProducts>
          <speciesReference species="cpdCL__91__c0__93__" stoichiometry="1" constant="true"/>
        </listOfProducts>
      </reaction>
      <reaction metaid="rxnPE1" id="rxnPE1" name="Phosphatidylserine syntase (34:2)" reversible="false" fast="false" fbc:lowerFluxBound="FB2N0" fbc:upperFluxBound="FB3N1000">
        <notes>
          <body xmlns="http://www.w3.org/1999/xhtml">
            <p>PROTEIN_ASSOCIATION:PssA</p>
            <p>SUPPORT_LEVEL:Experimental</p>
            <p>REFERENCES:Sohlenkamp et al 2004; diCenzo et al 2018a</p>
          </body>
        </notes>
        <annotation xmlns:sbml="http://www.sbml.org/sbml/level3/version1/core">
          <rdf:RDF xmlns:rdf="http://www.w3.org/1999/02/22-rdf-syntax-ns#" xmlns:dcterms="http://purl.org/dc/terms/" xmlns:vCard="http://www.w3.org/2001/vcard-rdf/3.0#" xmlns:vCard4="http://www.w3.org/2006/vcard/ns#" xmlns:bqbiol="http://biomodels.net/biology-qualifiers/" xmlns:bqmodel="http://biomodels.net/model-qualifiers/">
            <rdf:Description rdf:about="#rxnPE1">
              <bqbiol:is>
                <rdf:Bag>
                  <rdf:li rdf:resource="http://identifiers.org/ec-code/2.7.8.8"/>
                  <rdf:li rdf:resource="http://identifiers.org/kegg.reaction/R01800"/>
                </rdf:Bag>
              </bqbiol:is>
            </rdf:Description>
          </rdf:RDF>
        </annotation>
        <listOfReactants>
          <speciesReference species="cpd00054__91__c0__93__" stoichiometry="1" constant="true"/>
          <speciesReference species="cpdPG16__91__c0__93__" stoichiometry="1" constant="true"/>
        </listOfReactants>
        <listOfProducts>
          <speciesReference species="cpd00046__91__c0__93__" stoichiometry="1" constant="true"/>
          <speciesReference species="cpd00067__91__c0__93__" stoichiometry="1" constant="true"/>
          <speciesReference species="cpdPE1__91__c0__93__" stoichiometry="1" constant="true"/>
        </listOfProducts>
        <fbc:geneProductAssociation>
          <fbc:geneProductRef fbc:geneProduct="G_g559"/>
        </fbc:geneProductAssociation>
      </reaction>
      <reaction metaid="rxnPE2" id="rxnPE2" name="Phosphatidylserine decarboxylase (34:2)" reversible="true" fast="false" fbc:lowerFluxBound="FB1N1000" fbc:upperFluxBound="FB3N1000">
        <notes>
          <body xmlns="http://www.w3.org/1999/xhtml">
            <p>PROTEIN_ASSOCIATION:Psd</p>
            <p>SUPPORT_LEVEL:Experimental</p>
            <p>REFERENCES:Vences-Guzmán et al 2008; diCenzo et al 2018a</p>
          </body>
        </notes>
        <annotation xmlns:sbml="http://www.sbml.org/sbml/level3/version1/core">
          <rdf:RDF xmlns:rdf="http://www.w3.org/1999/02/22-rdf-syntax-ns#" xmlns:dcterms="http://purl.org/dc/terms/" xmlns:vCard="http://www.w3.org/2001/vcard-rdf/3.0#" xmlns:vCard4="http://www.w3.org/2006/vcard/ns#" xmlns:bqbiol="http://biomodels.net/biology-qualifiers/" xmlns:bqmodel="http://biomodels.net/model-qualifiers/">
            <rdf:Description rdf:about="#rxnPE2">
              <bqbiol:is>
                <rdf:Bag>
                  <rdf:li rdf:resource="http://identifiers.org/ec-code/4.1.1.65"/>
                  <rdf:li rdf:resource="http://identifiers.org/kegg.reaction/R02055"/>
                </rdf:Bag>
              </bqbiol:is>
            </rdf:Description>
          </rdf:RDF>
        </annotation>
        <listOfReactants>
          <speciesReference species="cpd00067__91__c0__93__" stoichiometry="1" constant="true"/>
          <speciesReference species="cpdPE1__91__c0__93__" stoichiometry="1" constant="true"/>
        </listOfReactants>
        <listOfProducts>
          <speciesReference species="cpd00011__91__c0__93__" stoichiometry="1" constant="true"/>
          <speciesReference species="cpdPE2__91__c0__93__" stoichiometry="1" constant="true"/>
        </listOfProducts>
        <fbc:geneProductAssociation>
          <fbc:geneProductRef fbc:geneProduct="G_g558"/>
        </fbc:geneProductAssociation>
      </reaction>
      <reaction metaid="rxnPE3" id="rxnPE3" name="Phosphatidylserine syntase (34:1)" reversible="false" fast="false" fbc:lowerFluxBound="FB2N0" fbc:upperFluxBound="FB3N1000">
        <notes>
          <body xmlns="http://www.w3.org/1999/xhtml">
            <p>PROTEIN_ASSOCIATION:PssA</p>
            <p>SUPPORT_LEVEL:Experimental</p>
            <p>REFERENCES:Sohlenkamp et al 2004; diCenzo et al 2018a</p>
          </body>
        </notes>
        <annotation xmlns:sbml="http://www.sbml.org/sbml/level3/version1/core">
          <rdf:RDF xmlns:rdf="http://www.w3.org/1999/02/22-rdf-syntax-ns#" xmlns:dcterms="http://purl.org/dc/terms/" xmlns:vCard="http://www.w3.org/2001/vcard-rdf/3.0#" xmlns:vCard4="http://www.w3.org/2006/vcard/ns#" xmlns:bqbiol="http://biomodels.net/biology-qualifiers/" xmlns:bqmodel="http://biomodels.net/model-qualifiers/">
            <rdf:Description rdf:about="#rxnPE3">
              <bqbiol:is>
                <rdf:Bag>
                  <rdf:li rdf:resource="http://identifiers.org/ec-code/2.7.8.8"/>
                  <rdf:li rdf:resource="http://identifiers.org/kegg.reaction/R01800"/>
                </rdf:Bag>
              </bqbiol:is>
            </rdf:Description>
          </rdf:RDF>
        </annotation>
        <listOfReactants>
          <speciesReference species="cpd00054__91__c0__93__" stoichiometry="1" constant="true"/>
          <speciesReference species="cpdPG20__91__c0__93__" stoichiometry="1" constant="true"/>
        </listOfReactants>
        <listOfProducts>
          <speciesReference species="cpd00046__91__c0__93__" stoichiometry="1" constant="true"/>
          <speciesReference species="cpd00067__91__c0__93__" stoichiometry="1" constant="true"/>
          <speciesReference species="cpdPE3__91__c0__93__" stoichiometry="1" constant="true"/>
        </listOfProducts>
        <fbc:geneProductAssociation>
          <fbc:geneProductRef fbc:geneProduct="G_g559"/>
        </fbc:geneProductAssociation>
      </reaction>
      <reaction metaid="rxnPE4" id="rxnPE4" name="Phosphatidylserine decarboxylase (34:1)" reversible="true" fast="false" fbc:lowerFluxBound="FB1N1000" fbc:upperFluxBound="FB3N1000">
        <notes>
          <body xmlns="http://www.w3.org/1999/xhtml">
            <p>PROTEIN_ASSOCIATION:Psd</p>
            <p>SUPPORT_LEVEL:Experimental</p>
            <p>REFERENCES:Vences-Guzmán et al 2008; diCenzo et al 2018a</p>
          </body>
        </notes>
        <annotation xmlns:sbml="http://www.sbml.org/sbml/level3/version1/core">
          <rdf:RDF xmlns:rdf="http://www.w3.org/1999/02/22-rdf-syntax-ns#" xmlns:dcterms="http://purl.org/dc/terms/" xmlns:vCard="http://www.w3.org/2001/vcard-rdf/3.0#" xmlns:vCard4="http://www.w3.org/2006/vcard/ns#" xmlns:bqbiol="http://biomodels.net/biology-qualifiers/" xmlns:bqmodel="http://biomodels.net/model-qualifiers/">
            <rdf:Description rdf:about="#rxnPE4">
              <bqbiol:is>
                <rdf:Bag>
                  <rdf:li rdf:resource="http://identifiers.org/ec-code/4.1.1.65"/>
                  <rdf:li rdf:resource="http://identifiers.org/kegg.reaction/R02055"/>
                </rdf:Bag>
              </bqbiol:is>
            </rdf:Description>
          </rdf:RDF>
        </annotation>
        <listOfReactants>
          <speciesReference species="cpd00067__91__c0__93__" stoichiometry="1" constant="true"/>
          <speciesReference species="cpdPE3__91__c0__93__" stoichiometry="1" constant="true"/>
        </listOfReactants>
        <listOfProducts>
          <speciesReference species="cpd00011__91__c0__93__" stoichiometry="1" constant="true"/>
          <speciesReference species="cpdPE4__91__c0__93__" stoichiometry="1" constant="true"/>
        </listOfProducts>
        <fbc:geneProductAssociation>
          <fbc:geneProductRef fbc:geneProduct="G_g558"/>
        </fbc:geneProductAssociation>
      </reaction>
      <reaction metaid="rxnPE5" id="rxnPE5" name="PE(C35:2) cyclopropanation" reversible="false" fast="false" fbc:lowerFluxBound="FB2N0" fbc:upperFluxBound="FB3N1000">
        <notes>
          <body xmlns="http://www.w3.org/1999/xhtml">
            <p>PROTEIN_ASSOCIATION:Cfa2</p>
            <p>SUPPORT_LEVEL:Experimental</p>
            <p>REFERENCES:Basconcillo et al 2009a</p>
          </body>
        </notes>
        <annotation xmlns:sbml="http://www.sbml.org/sbml/level3/version1/core">
          <rdf:RDF xmlns:rdf="http://www.w3.org/1999/02/22-rdf-syntax-ns#" xmlns:dcterms="http://purl.org/dc/terms/" xmlns:vCard="http://www.w3.org/2001/vcard-rdf/3.0#" xmlns:vCard4="http://www.w3.org/2006/vcard/ns#" xmlns:bqbiol="http://biomodels.net/biology-qualifiers/" xmlns:bqmodel="http://biomodels.net/model-qualifiers/">
            <rdf:Description rdf:about="#rxnPE5">
              <bqbiol:is>
                <rdf:Bag>
                  <rdf:li rdf:resource="http://identifiers.org/ec-code/2.1.1.79"/>
                  <rdf:li rdf:resource="http://identifiers.org/kegg.reaction/R03411"/>
                </rdf:Bag>
              </bqbiol:is>
            </rdf:Description>
          </rdf:RDF>
        </annotation>
        <listOfReactants>
          <speciesReference species="cpd00017__91__c0__93__" stoichiometry="1" constant="true"/>
          <speciesReference species="cpdPE2__91__c0__93__" stoichiometry="1" constant="true"/>
        </listOfReactants>
        <listOfProducts>
          <speciesReference species="cpd00019__91__c0__93__" stoichiometry="1" constant="true"/>
          <speciesReference species="cpd00067__91__c0__93__" stoichiometry="1" constant="true"/>
          <speciesReference species="cpdPE5__91__c0__93__" stoichiometry="1" constant="true"/>
        </listOfProducts>
        <fbc:geneProductAssociation>
          <fbc:geneProductRef fbc:geneProduct="G_g1086"/>
        </fbc:geneProductAssociation>
      </reaction>
      <reaction metaid="rxnPE6" id="rxnPE6" name="PE(C35:2 2) cyclopropanation" reversible="false" fast="false" fbc:lowerFluxBound="FB2N0" fbc:upperFluxBound="FB3N1000">
        <notes>
          <body xmlns="http://www.w3.org/1999/xhtml">
            <p>PROTEIN_ASSOCIATION:Cfa2</p>
            <p>SUPPORT_LEVEL:Experimental</p>
            <p>REFERENCES:Basconcillo et al 2009a</p>
          </body>
        </notes>
        <annotation xmlns:sbml="http://www.sbml.org/sbml/level3/version1/core">
          <rdf:RDF xmlns:rdf="http://www.w3.org/1999/02/22-rdf-syntax-ns#" xmlns:dcterms="http://purl.org/dc/terms/" xmlns:vCard="http://www.w3.org/2001/vcard-rdf/3.0#" xmlns:vCard4="http://www.w3.org/2006/vcard/ns#" xmlns:bqbiol="http://biomodels.net/biology-qualifiers/" xmlns:bqmodel="http://biomodels.net/model-qualifiers/">
            <rdf:Description rdf:about="#rxnPE6">
              <bqbiol:is>
                <rdf:Bag>
                  <rdf:li rdf:resource="http://identifiers.org/ec-code/2.1.1.79"/>
                  <rdf:li rdf:resource="http://identifiers.org/kegg.reaction/R03411"/>
                </rdf:Bag>
              </bqbiol:is>
            </rdf:Description>
          </rdf:RDF>
        </annotation>
        <listOfReactants>
          <speciesReference species="cpd00017__91__c0__93__" stoichiometry="1" constant="true"/>
          <speciesReference species="cpdPE2__91__c0__93__" stoichiometry="1" constant="true"/>
        </listOfReactants>
        <listOfProducts>
          <speciesReference species="cpd00019__91__c0__93__" stoichiometry="1" constant="true"/>
          <speciesReference species="cpd00067__91__c0__93__" stoichiometry="1" constant="true"/>
          <speciesReference species="cpdPE6__91__c0__93__" stoichiometry="1" constant="true"/>
        </listOfProducts>
        <fbc:geneProductAssociation>
          <fbc:geneProductRef fbc:geneProduct="G_g1086"/>
        </fbc:geneProductAssociation>
      </reaction>
      <reaction metaid="rxnPE7" id="rxnPE7" name="PE(C35:1) cyclopropanation" reversible="false" fast="false" fbc:lowerFluxBound="FB2N0" fbc:upperFluxBound="FB3N1000">
        <notes>
          <body xmlns="http://www.w3.org/1999/xhtml">
            <p>PROTEIN_ASSOCIATION:Cfa2</p>
            <p>SUPPORT_LEVEL:Experimental</p>
            <p>REFERENCES:Basconcillo et al 2009a</p>
          </body>
        </notes>
        <annotation xmlns:sbml="http://www.sbml.org/sbml/level3/version1/core">
          <rdf:RDF xmlns:rdf="http://www.w3.org/1999/02/22-rdf-syntax-ns#" xmlns:dcterms="http://purl.org/dc/terms/" xmlns:vCard="http://www.w3.org/2001/vcard-rdf/3.0#" xmlns:vCard4="http://www.w3.org/2006/vcard/ns#" xmlns:bqbiol="http://biomodels.net/biology-qualifiers/" xmlns:bqmodel="http://biomodels.net/model-qualifiers/">
            <rdf:Description rdf:about="#rxnPE7">
              <bqbiol:is>
                <rdf:Bag>
                  <rdf:li rdf:resource="http://identifiers.org/ec-code/2.1.1.79"/>
                  <rdf:li rdf:resource="http://identifiers.org/kegg.reaction/R03411"/>
                </rdf:Bag>
              </bqbiol:is>
            </rdf:Description>
          </rdf:RDF>
        </annotation>
        <listOfReactants>
          <speciesReference species="cpd00017__91__c0__93__" stoichiometry="1" constant="true"/>
          <speciesReference species="cpdPE4__91__c0__93__" stoichiometry="1" constant="true"/>
        </listOfReactants>
        <listOfProducts>
          <speciesReference species="cpd00019__91__c0__93__" stoichiometry="1" constant="true"/>
          <speciesReference species="cpd00067__91__c0__93__" stoichiometry="1" constant="true"/>
          <speciesReference species="cpdPE7__91__c0__93__" stoichiometry="1" constant="true"/>
        </listOfProducts>
        <fbc:geneProductAssociation>
          <fbc:geneProductRef fbc:geneProduct="G_g1086"/>
        </fbc:geneProductAssociation>
      </reaction>
      <reaction metaid="rxnPE8" id="rxnPE8" name="Phosphatidylserine syntase (36:2)" reversible="false" fast="false" fbc:lowerFluxBound="FB2N0" fbc:upperFluxBound="FB3N1000">
        <notes>
          <body xmlns="http://www.w3.org/1999/xhtml">
            <p>PROTEIN_ASSOCIATION:PssA</p>
            <p>SUPPORT_LEVEL:Experimental</p>
            <p>REFERENCES:Sohlenkamp et al 2004; diCenzo et al 2018a</p>
          </body>
        </notes>
        <annotation xmlns:sbml="http://www.sbml.org/sbml/level3/version1/core">
          <rdf:RDF xmlns:rdf="http://www.w3.org/1999/02/22-rdf-syntax-ns#" xmlns:dcterms="http://purl.org/dc/terms/" xmlns:vCard="http://www.w3.org/2001/vcard-rdf/3.0#" xmlns:vCard4="http://www.w3.org/2006/vcard/ns#" xmlns:bqbiol="http://biomodels.net/biology-qualifiers/" xmlns:bqmodel="http://biomodels.net/model-qualifiers/">
            <rdf:Description rdf:about="#rxnPE8">
              <bqbiol:is>
                <rdf:Bag>
                  <rdf:li rdf:resource="http://identifiers.org/ec-code/2.7.8.8"/>
                  <rdf:li rdf:resource="http://identifiers.org/kegg.reaction/R01800"/>
                </rdf:Bag>
              </bqbiol:is>
            </rdf:Description>
          </rdf:RDF>
        </annotation>
        <listOfReactants>
          <speciesReference species="cpd00054__91__c0__93__" stoichiometry="1" constant="true"/>
          <speciesReference species="cpdPG36__91__c0__93__" stoichiometry="1" constant="true"/>
        </listOfReactants>
        <listOfProducts>
          <speciesReference species="cpd00046__91__c0__93__" stoichiometry="1" constant="true"/>
          <speciesReference species="cpd00067__91__c0__93__" stoichiometry="1" constant="true"/>
          <speciesReference species="cpdPE8__91__c0__93__" stoichiometry="1" constant="true"/>
        </listOfProducts>
        <fbc:geneProductAssociation>
          <fbc:geneProductRef fbc:geneProduct="G_g559"/>
        </fbc:geneProductAssociation>
      </reaction>
      <reaction metaid="rxnPE9" id="rxnPE9" name="Phosphatidylserine decarboxylase (36:2)" reversible="true" fast="false" fbc:lowerFluxBound="FB1N1000" fbc:upperFluxBound="FB3N1000">
        <notes>
          <body xmlns="http://www.w3.org/1999/xhtml">
            <p>PROTEIN_ASSOCIATION:Psd</p>
            <p>SUPPORT_LEVEL:Experimental</p>
            <p>REFERENCES:Vences-Guzmán et al 2008; diCenzo et al 2018a</p>
          </body>
        </notes>
        <annotation xmlns:sbml="http://www.sbml.org/sbml/level3/version1/core">
          <rdf:RDF xmlns:rdf="http://www.w3.org/1999/02/22-rdf-syntax-ns#" xmlns:dcterms="http://purl.org/dc/terms/" xmlns:vCard="http://www.w3.org/2001/vcard-rdf/3.0#" xmlns:vCard4="http://www.w3.org/2006/vcard/ns#" xmlns:bqbiol="http://biomodels.net/biology-qualifiers/" xmlns:bqmodel="http://biomodels.net/model-qualifiers/">
            <rdf:Description rdf:about="#rxnPE9">
              <bqbiol:is>
                <rdf:Bag>
                  <rdf:li rdf:resource="http://identifiers.org/ec-code/4.1.1.65"/>
                  <rdf:li rdf:resource="http://identifiers.org/kegg.reaction/R02055"/>
                </rdf:Bag>
              </bqbiol:is>
            </rdf:Description>
          </rdf:RDF>
        </annotation>
        <listOfReactants>
          <speciesReference species="cpd00067__91__c0__93__" stoichiometry="1" constant="true"/>
          <speciesReference species="cpdPE8__91__c0__93__" stoichiometry="1" constant="true"/>
        </listOfReactants>
        <listOfProducts>
          <speciesReference species="cpd00011__91__c0__93__" stoichiometry="1" constant="true"/>
          <speciesReference species="cpdPE9__91__c0__93__" stoichiometry="1" constant="true"/>
        </listOfProducts>
        <fbc:geneProductAssociation>
          <fbc:geneProductRef fbc:geneProduct="G_g558"/>
        </fbc:geneProductAssociation>
      </reaction>
      <reaction metaid="rxnPE10" id="rxnPE10" name="PE(C36:2) cyclopropanation" reversible="false" fast="false" fbc:lowerFluxBound="FB2N0" fbc:upperFluxBound="FB3N1000">
        <notes>
          <body xmlns="http://www.w3.org/1999/xhtml">
            <p>PROTEIN_ASSOCIATION:Cfa2</p>
            <p>SUPPORT_LEVEL:Experimental</p>
            <p>REFERENCES:Basconcillo et al 2009a</p>
          </body>
        </notes>
        <annotation xmlns:sbml="http://www.sbml.org/sbml/level3/version1/core">
          <rdf:RDF xmlns:rdf="http://www.w3.org/1999/02/22-rdf-syntax-ns#" xmlns:dcterms="http://purl.org/dc/terms/" xmlns:vCard="http://www.w3.org/2001/vcard-rdf/3.0#" xmlns:vCard4="http://www.w3.org/2006/vcard/ns#" xmlns:bqbiol="http://biomodels.net/biology-qualifiers/" xmlns:bqmodel="http://biomodels.net/model-qualifiers/">
            <rdf:Description rdf:about="#rxnPE10">
              <bqbiol:is>
                <rdf:Bag>
                  <rdf:li rdf:resource="http://identifiers.org/ec-code/2.1.1.79"/>
                  <rdf:li rdf:resource="http://identifiers.org/kegg.reaction/R03411"/>
                </rdf:Bag>
              </bqbiol:is>
            </rdf:Description>
          </rdf:RDF>
        </annotation>
        <listOfReactants>
          <speciesReference species="cpd00017__91__c0__93__" stoichiometry="1" constant="true"/>
          <speciesReference species="cpdPE9__91__c0__93__" stoichiometry="1" constant="true"/>
        </listOfReactants>
        <listOfProducts>
          <speciesReference species="cpd00019__91__c0__93__" stoichiometry="1" constant="true"/>
          <speciesReference species="cpd00067__91__c0__93__" stoichiometry="1" constant="true"/>
          <speciesReference species="cpdPE10__91__c0__93__" stoichiometry="1" constant="true"/>
        </listOfProducts>
        <fbc:geneProductAssociation>
          <fbc:geneProductRef fbc:geneProduct="G_g1086"/>
        </fbc:geneProductAssociation>
      </reaction>
      <reaction metaid="rxnPE11" id="rxnPE11" name="PE(C37:2) cyclopropanation" reversible="false" fast="false" fbc:lowerFluxBound="FB2N0" fbc:upperFluxBound="FB3N1000">
        <notes>
          <body xmlns="http://www.w3.org/1999/xhtml">
            <p>PROTEIN_ASSOCIATION:Cfa2</p>
            <p>SUPPORT_LEVEL:Experimental</p>
            <p>REFERENCES:Basconcillo et al 2009a</p>
          </body>
        </notes>
        <annotation xmlns:sbml="http://www.sbml.org/sbml/level3/version1/core">
          <rdf:RDF xmlns:rdf="http://www.w3.org/1999/02/22-rdf-syntax-ns#" xmlns:dcterms="http://purl.org/dc/terms/" xmlns:vCard="http://www.w3.org/2001/vcard-rdf/3.0#" xmlns:vCard4="http://www.w3.org/2006/vcard/ns#" xmlns:bqbiol="http://biomodels.net/biology-qualifiers/" xmlns:bqmodel="http://biomodels.net/model-qualifiers/">
            <rdf:Description rdf:about="#rxnPE11">
              <bqbiol:is>
                <rdf:Bag>
                  <rdf:li rdf:resource="http://identifiers.org/ec-code/2.1.1.79"/>
                  <rdf:li rdf:resource="http://identifiers.org/kegg.reaction/R03411"/>
                </rdf:Bag>
              </bqbiol:is>
            </rdf:Description>
          </rdf:RDF>
        </annotation>
        <listOfReactants>
          <speciesReference species="cpd00017__91__c0__93__" stoichiometry="1" constant="true"/>
          <speciesReference species="cpdPE10__91__c0__93__" stoichiometry="1" constant="true"/>
        </listOfReactants>
        <listOfProducts>
          <speciesReference species="cpd00019__91__c0__93__" stoichiometry="1" constant="true"/>
          <speciesReference species="cpd00067__91__c0__93__" stoichiometry="1" constant="true"/>
          <speciesReference species="cpdPE11__91__c0__93__" stoichiometry="1" constant="true"/>
        </listOfProducts>
        <fbc:geneProductAssociation>
          <fbc:geneProductRef fbc:geneProduct="G_g1086"/>
        </fbc:geneProductAssociation>
      </reaction>
      <reaction metaid="rxnPE" id="rxnPE" name="Overall PE reaction" reversible="false" fast="false" fbc:lowerFluxBound="FB2N0" fbc:upperFluxBound="FB3N1000">
        <notes>
          <body xmlns="http://www.w3.org/1999/xhtml">
            <p>PROTEIN_ASSOCIATION:</p>
            <p>SUPPORT_LEVEL:Predicted</p>
            <p>REFERENCES:;A reaction to combine the different PEs in the desired ratio.  As the ratio of PEs in S. meliloti has not been studied, the ratio was approximated by using the same as the ratio of PCs as PEs are a substrate for the synthesis of PCs (Basconcillo et al 2009b).</p>
          </body>
        </notes>
        <listOfReactants>
          <speciesReference species="cpdPE10__91__c0__93__" stoichiometry="35.5" constant="true"/>
          <speciesReference species="cpdPE11__91__c0__93__" stoichiometry="4.4" constant="true"/>
          <speciesReference species="cpdPE2__91__c0__93__" stoichiometry="0.9" constant="true"/>
          <speciesReference species="cpdPE4__91__c0__93__" stoichiometry="7" constant="true"/>
          <speciesReference species="cpdPE5__91__c0__93__" stoichiometry="1.05" constant="true"/>
          <speciesReference species="cpdPE6__91__c0__93__" stoichiometry="1.05" constant="true"/>
          <speciesReference species="cpdPE7__91__c0__93__" stoichiometry="2.9" constant="true"/>
          <speciesReference species="cpdPE9__91__c0__93__" stoichiometry="47.2" constant="true"/>
        </listOfReactants>
        <listOfProducts>
          <speciesReference species="cpdPE__91__c0__93__" stoichiometry="1" constant="true"/>
        </listOfProducts>
      </reaction>
      <reaction metaid="rxnMMPE1" id="rxnMMPE1" name="PE methylation (34:2)" reversible="true" fast="false" fbc:lowerFluxBound="FB1N1000" fbc:upperFluxBound="FB3N1000">
        <notes>
          <body xmlns="http://www.w3.org/1999/xhtml">
            <p>PROTEIN_ASSOCIATION:PmtA</p>
            <p>SUPPORT_LEVEL:Experimental</p>
            <p>REFERENCES:de Rudder et al 2000; diCenzo et al 2018a</p>
          </body>
        </notes>
        <annotation xmlns:sbml="http://www.sbml.org/sbml/level3/version1/core">
          <rdf:RDF xmlns:rdf="http://www.w3.org/1999/02/22-rdf-syntax-ns#" xmlns:dcterms="http://purl.org/dc/terms/" xmlns:vCard="http://www.w3.org/2001/vcard-rdf/3.0#" xmlns:vCard4="http://www.w3.org/2006/vcard/ns#" xmlns:bqbiol="http://biomodels.net/biology-qualifiers/" xmlns:bqmodel="http://biomodels.net/model-qualifiers/">
            <rdf:Description rdf:about="#rxnMMPE1">
              <bqbiol:is>
                <rdf:Bag>
                  <rdf:li rdf:resource="http://identifiers.org/ec-code/2.1.1.17"/>
                  <rdf:li rdf:resource="http://identifiers.org/kegg.reaction/R02056"/>
                </rdf:Bag>
              </bqbiol:is>
            </rdf:Description>
          </rdf:RDF>
        </annotation>
        <listOfReactants>
          <speciesReference species="cpd00017__91__c0__93__" stoichiometry="1" constant="true"/>
          <speciesReference species="cpdPE2__91__c0__93__" stoichiometry="1" constant="true"/>
        </listOfReactants>
        <listOfProducts>
          <speciesReference species="cpd00019__91__c0__93__" stoichiometry="1" constant="true"/>
          <speciesReference species="cpd00067__91__c0__93__" stoichiometry="1" constant="true"/>
          <speciesReference species="cpdMMPE1__91__c0__93__" stoichiometry="1" constant="true"/>
        </listOfProducts>
        <fbc:geneProductAssociation>
          <fbc:geneProductRef fbc:geneProduct="G_g532"/>
        </fbc:geneProductAssociation>
      </reaction>
      <reaction metaid="rxnDMPE1" id="rxnDMPE1" name="MMPE methylation (34:2)" reversible="true" fast="false" fbc:lowerFluxBound="FB1N1000" fbc:upperFluxBound="FB3N1000">
        <notes>
          <body xmlns="http://www.w3.org/1999/xhtml">
            <p>PROTEIN_ASSOCIATION:PmtA</p>
            <p>SUPPORT_LEVEL:Experimental</p>
            <p>REFERENCES:de Rudder et al 2000; diCenzo et al 2018a</p>
          </body>
        </notes>
        <annotation xmlns:sbml="http://www.sbml.org/sbml/level3/version1/core">
          <rdf:RDF xmlns:rdf="http://www.w3.org/1999/02/22-rdf-syntax-ns#" xmlns:dcterms="http://purl.org/dc/terms/" xmlns:vCard="http://www.w3.org/2001/vcard-rdf/3.0#" xmlns:vCard4="http://www.w3.org/2006/vcard/ns#" xmlns:bqbiol="http://biomodels.net/biology-qualifiers/" xmlns:bqmodel="http://biomodels.net/model-qualifiers/">
            <rdf:Description rdf:about="#rxnDMPE1">
              <bqbiol:is>
                <rdf:Bag>
                  <rdf:li rdf:resource="http://identifiers.org/ec-code/2.1.1.71"/>
                  <rdf:li rdf:resource="http://identifiers.org/kegg.reaction/R03424"/>
                </rdf:Bag>
              </bqbiol:is>
            </rdf:Description>
          </rdf:RDF>
        </annotation>
        <listOfReactants>
          <speciesReference species="cpd00017__91__c0__93__" stoichiometry="1" constant="true"/>
          <speciesReference species="cpdMMPE1__91__c0__93__" stoichiometry="1" constant="true"/>
        </listOfReactants>
        <listOfProducts>
          <speciesReference species="cpd00019__91__c0__93__" stoichiometry="1" constant="true"/>
          <speciesReference species="cpd00067__91__c0__93__" stoichiometry="1" constant="true"/>
          <speciesReference species="cpdDMPE1__91__c0__93__" stoichiometry="1" constant="true"/>
        </listOfProducts>
        <fbc:geneProductAssociation>
          <fbc:geneProductRef fbc:geneProduct="G_g532"/>
        </fbc:geneProductAssociation>
      </reaction>
      <reaction metaid="rxnPC1" id="rxnPC1" name="DMPE methylation (34:2)" reversible="true" fast="false" fbc:lowerFluxBound="FB1N1000" fbc:upperFluxBound="FB3N1000">
        <notes>
          <body xmlns="http://www.w3.org/1999/xhtml">
            <p>PROTEIN_ASSOCIATION:PmtA</p>
            <p>SUPPORT_LEVEL:Experimental</p>
            <p>REFERENCES:de Rudder et al 2000; diCenzo et al 2018a</p>
          </body>
        </notes>
        <annotation xmlns:sbml="http://www.sbml.org/sbml/level3/version1/core">
          <rdf:RDF xmlns:rdf="http://www.w3.org/1999/02/22-rdf-syntax-ns#" xmlns:dcterms="http://purl.org/dc/terms/" xmlns:vCard="http://www.w3.org/2001/vcard-rdf/3.0#" xmlns:vCard4="http://www.w3.org/2006/vcard/ns#" xmlns:bqbiol="http://biomodels.net/biology-qualifiers/" xmlns:bqmodel="http://biomodels.net/model-qualifiers/">
            <rdf:Description rdf:about="#rxnPC1">
              <bqbiol:is>
                <rdf:Bag>
                  <rdf:li rdf:resource="http://identifiers.org/ec-code/2.1.1.71"/>
                  <rdf:li rdf:resource="http://identifiers.org/kegg.reaction/R01320"/>
                </rdf:Bag>
              </bqbiol:is>
            </rdf:Description>
          </rdf:RDF>
        </annotation>
        <listOfReactants>
          <speciesReference species="cpd00017__91__c0__93__" stoichiometry="1" constant="true"/>
          <speciesReference species="cpdDMPE1__91__c0__93__" stoichiometry="1" constant="true"/>
        </listOfReactants>
        <listOfProducts>
          <speciesReference species="cpd00019__91__c0__93__" stoichiometry="1" constant="true"/>
          <speciesReference species="cpd00067__91__c0__93__" stoichiometry="1" constant="true"/>
          <speciesReference species="cpdPC1__91__c0__93__" stoichiometry="1" constant="true"/>
        </listOfProducts>
        <fbc:geneProductAssociation>
          <fbc:geneProductRef fbc:geneProduct="G_g532"/>
        </fbc:geneProductAssociation>
      </reaction>
      <reaction metaid="rxnMMPE2" id="rxnMMPE2" name="PE methylation (34:1)" reversible="true" fast="false" fbc:lowerFluxBound="FB1N1000" fbc:upperFluxBound="FB3N1000">
        <notes>
          <body xmlns="http://www.w3.org/1999/xhtml">
            <p>PROTEIN_ASSOCIATION:PmtA</p>
            <p>SUPPORT_LEVEL:Experimental</p>
            <p>REFERENCES:de Rudder et al 2000; diCenzo et al 2018a</p>
          </body>
        </notes>
        <annotation xmlns:sbml="http://www.sbml.org/sbml/level3/version1/core">
          <rdf:RDF xmlns:rdf="http://www.w3.org/1999/02/22-rdf-syntax-ns#" xmlns:dcterms="http://purl.org/dc/terms/" xmlns:vCard="http://www.w3.org/2001/vcard-rdf/3.0#" xmlns:vCard4="http://www.w3.org/2006/vcard/ns#" xmlns:bqbiol="http://biomodels.net/biology-qualifiers/" xmlns:bqmodel="http://biomodels.net/model-qualifiers/">
            <rdf:Description rdf:about="#rxnMMPE2">
              <bqbiol:is>
                <rdf:Bag>
                  <rdf:li rdf:resource="http://identifiers.org/ec-code/2.1.1.17"/>
                  <rdf:li rdf:resource="http://identifiers.org/kegg.reaction/R02056"/>
                </rdf:Bag>
              </bqbiol:is>
            </rdf:Description>
          </rdf:RDF>
        </annotation>
        <listOfReactants>
          <speciesReference species="cpd00017__91__c0__93__" stoichiometry="1" constant="true"/>
          <speciesReference species="cpdPE4__91__c0__93__" stoichiometry="1" constant="true"/>
        </listOfReactants>
        <listOfProducts>
          <speciesReference species="cpd00019__91__c0__93__" stoichiometry="1" constant="true"/>
          <speciesReference species="cpd00067__91__c0__93__" stoichiometry="1" constant="true"/>
          <speciesReference species="cpdMMPE2__91__c0__93__" stoichiometry="1" constant="true"/>
        </listOfProducts>
        <fbc:geneProductAssociation>
          <fbc:geneProductRef fbc:geneProduct="G_g532"/>
        </fbc:geneProductAssociation>
      </reaction>
      <reaction metaid="rxnDMPE2" id="rxnDMPE2" name="MMPE methylation (34:1)" reversible="true" fast="false" fbc:lowerFluxBound="FB1N1000" fbc:upperFluxBound="FB3N1000">
        <notes>
          <body xmlns="http://www.w3.org/1999/xhtml">
            <p>PROTEIN_ASSOCIATION:PmtA</p>
            <p>SUPPORT_LEVEL:Experimental</p>
            <p>REFERENCES:de Rudder et al 2000; diCenzo et al 2018a</p>
          </body>
        </notes>
        <annotation xmlns:sbml="http://www.sbml.org/sbml/level3/version1/core">
          <rdf:RDF xmlns:rdf="http://www.w3.org/1999/02/22-rdf-syntax-ns#" xmlns:dcterms="http://purl.org/dc/terms/" xmlns:vCard="http://www.w3.org/2001/vcard-rdf/3.0#" xmlns:vCard4="http://www.w3.org/2006/vcard/ns#" xmlns:bqbiol="http://biomodels.net/biology-qualifiers/" xmlns:bqmodel="http://biomodels.net/model-qualifiers/">
            <rdf:Description rdf:about="#rxnDMPE2">
              <bqbiol:is>
                <rdf:Bag>
                  <rdf:li rdf:resource="http://identifiers.org/ec-code/2.1.1.71"/>
                  <rdf:li rdf:resource="http://identifiers.org/kegg.reaction/R03424"/>
                </rdf:Bag>
              </bqbiol:is>
            </rdf:Description>
          </rdf:RDF>
        </annotation>
        <listOfReactants>
          <speciesReference species="cpd00017__91__c0__93__" stoichiometry="1" constant="true"/>
          <speciesReference species="cpdMMPE2__91__c0__93__" stoichiometry="1" constant="true"/>
        </listOfReactants>
        <listOfProducts>
          <speciesReference species="cpd00019__91__c0__93__" stoichiometry="1" constant="true"/>
          <speciesReference species="cpd00067__91__c0__93__" stoichiometry="1" constant="true"/>
          <speciesReference species="cpdDMPE2__91__c0__93__" stoichiometry="1" constant="true"/>
        </listOfProducts>
        <fbc:geneProductAssociation>
          <fbc:geneProductRef fbc:geneProduct="G_g532"/>
        </fbc:geneProductAssociation>
      </reaction>
      <reaction metaid="rxnPC3" id="rxnPC3" name="DMPE methylation (34:1)" reversible="true" fast="false" fbc:lowerFluxBound="FB1N1000" fbc:upperFluxBound="FB3N1000">
        <notes>
          <body xmlns="http://www.w3.org/1999/xhtml">
            <p>PROTEIN_ASSOCIATION:PmtA</p>
            <p>SUPPORT_LEVEL:Experimental</p>
            <p>REFERENCES:de Rudder et al 2000; diCenzo et al 2018a</p>
          </body>
        </notes>
        <annotation xmlns:sbml="http://www.sbml.org/sbml/level3/version1/core">
          <rdf:RDF xmlns:rdf="http://www.w3.org/1999/02/22-rdf-syntax-ns#" xmlns:dcterms="http://purl.org/dc/terms/" xmlns:vCard="http://www.w3.org/2001/vcard-rdf/3.0#" xmlns:vCard4="http://www.w3.org/2006/vcard/ns#" xmlns:bqbiol="http://biomodels.net/biology-qualifiers/" xmlns:bqmodel="http://biomodels.net/model-qualifiers/">
            <rdf:Description rdf:about="#rxnPC3">
              <bqbiol:is>
                <rdf:Bag>
                  <rdf:li rdf:resource="http://identifiers.org/ec-code/2.1.1.71"/>
                  <rdf:li rdf:resource="http://identifiers.org/kegg.reaction/R01320"/>
                </rdf:Bag>
              </bqbiol:is>
            </rdf:Description>
          </rdf:RDF>
        </annotation>
        <listOfReactants>
          <speciesReference species="cpd00017__91__c0__93__" stoichiometry="1" constant="true"/>
          <speciesReference species="cpdDMPE2__91__c0__93__" stoichiometry="1" constant="true"/>
        </listOfReactants>
        <listOfProducts>
          <speciesReference species="cpd00019__91__c0__93__" stoichiometry="1" constant="true"/>
          <speciesReference species="cpd00067__91__c0__93__" stoichiometry="1" constant="true"/>
          <speciesReference species="cpdPC2__91__c0__93__" stoichiometry="1" constant="true"/>
        </listOfProducts>
        <fbc:geneProductAssociation>
          <fbc:geneProductRef fbc:geneProduct="G_g532"/>
        </fbc:geneProductAssociation>
      </reaction>
      <reaction metaid="rxnMMPE3" id="rxnMMPE3" name="MMPE(C34:2) cyclopropanation" reversible="false" fast="false" fbc:lowerFluxBound="FB2N0" fbc:upperFluxBound="FB3N1000">
        <notes>
          <body xmlns="http://www.w3.org/1999/xhtml">
            <p>PROTEIN_ASSOCIATION:Cfa2</p>
            <p>SUPPORT_LEVEL:Experimental</p>
            <p>REFERENCES:Basconcillo et al 2009a</p>
          </body>
        </notes>
        <annotation xmlns:sbml="http://www.sbml.org/sbml/level3/version1/core">
          <rdf:RDF xmlns:rdf="http://www.w3.org/1999/02/22-rdf-syntax-ns#" xmlns:dcterms="http://purl.org/dc/terms/" xmlns:vCard="http://www.w3.org/2001/vcard-rdf/3.0#" xmlns:vCard4="http://www.w3.org/2006/vcard/ns#" xmlns:bqbiol="http://biomodels.net/biology-qualifiers/" xmlns:bqmodel="http://biomodels.net/model-qualifiers/">
            <rdf:Description rdf:about="#rxnMMPE3">
              <bqbiol:is>
                <rdf:Bag>
                  <rdf:li rdf:resource="http://identifiers.org/ec-code/2.1.1.79"/>
                  <rdf:li rdf:resource="http://identifiers.org/kegg.reaction/R03411"/>
                </rdf:Bag>
              </bqbiol:is>
            </rdf:Description>
          </rdf:RDF>
        </annotation>
        <listOfReactants>
          <speciesReference species="cpd00017__91__c0__93__" stoichiometry="1" constant="true"/>
          <speciesReference species="cpdMMPE1__91__c0__93__" stoichiometry="1" constant="true"/>
        </listOfReactants>
        <listOfProducts>
          <speciesReference species="cpd00019__91__c0__93__" stoichiometry="1" constant="true"/>
          <speciesReference species="cpd00067__91__c0__93__" stoichiometry="1" constant="true"/>
          <speciesReference species="cpdMMPE3__91__c0__93__" stoichiometry="1" constant="true"/>
        </listOfProducts>
        <fbc:geneProductAssociation>
          <fbc:geneProductRef fbc:geneProduct="G_g1086"/>
        </fbc:geneProductAssociation>
      </reaction>
      <reaction metaid="rxnPC5" id="rxnPC5" name="PC(C34:2) cyclopropanation" reversible="false" fast="false" fbc:lowerFluxBound="FB2N0" fbc:upperFluxBound="FB3N1000">
        <notes>
          <body xmlns="http://www.w3.org/1999/xhtml">
            <p>PROTEIN_ASSOCIATION:Cfa2</p>
            <p>SUPPORT_LEVEL:Experimental</p>
            <p>REFERENCES:Basconcillo et al 2009a</p>
          </body>
        </notes>
        <annotation xmlns:sbml="http://www.sbml.org/sbml/level3/version1/core">
          <rdf:RDF xmlns:rdf="http://www.w3.org/1999/02/22-rdf-syntax-ns#" xmlns:dcterms="http://purl.org/dc/terms/" xmlns:vCard="http://www.w3.org/2001/vcard-rdf/3.0#" xmlns:vCard4="http://www.w3.org/2006/vcard/ns#" xmlns:bqbiol="http://biomodels.net/biology-qualifiers/" xmlns:bqmodel="http://biomodels.net/model-qualifiers/">
            <rdf:Description rdf:about="#rxnPC5">
              <bqbiol:is>
                <rdf:Bag>
                  <rdf:li rdf:resource="http://identifiers.org/ec-code/2.1.1.79"/>
                  <rdf:li rdf:resource="http://identifiers.org/kegg.reaction/R03411"/>
                </rdf:Bag>
              </bqbiol:is>
            </rdf:Description>
          </rdf:RDF>
        </annotation>
        <listOfReactants>
          <speciesReference species="cpd00017__91__c0__93__" stoichiometry="1" constant="true"/>
          <speciesReference species="cpdPC1__91__c0__93__" stoichiometry="1" constant="true"/>
        </listOfReactants>
        <listOfProducts>
          <speciesReference species="cpd00019__91__c0__93__" stoichiometry="1" constant="true"/>
          <speciesReference species="cpd00067__91__c0__93__" stoichiometry="1" constant="true"/>
          <speciesReference species="cpdPC3__91__c0__93__" stoichiometry="1" constant="true"/>
        </listOfProducts>
        <fbc:geneProductAssociation>
          <fbc:geneProductRef fbc:geneProduct="G_g1086"/>
        </fbc:geneProductAssociation>
      </reaction>
      <reaction metaid="rxnMMPE4" id="rxnMMPE4" name="MMPE(C34:2 2) cyclopropanation" reversible="false" fast="false" fbc:lowerFluxBound="FB2N0" fbc:upperFluxBound="FB3N1000">
        <notes>
          <body xmlns="http://www.w3.org/1999/xhtml">
            <p>PROTEIN_ASSOCIATION:Cfa2</p>
            <p>SUPPORT_LEVEL:Experimental</p>
            <p>REFERENCES:Basconcillo et al 2009a</p>
          </body>
        </notes>
        <annotation xmlns:sbml="http://www.sbml.org/sbml/level3/version1/core">
          <rdf:RDF xmlns:rdf="http://www.w3.org/1999/02/22-rdf-syntax-ns#" xmlns:dcterms="http://purl.org/dc/terms/" xmlns:vCard="http://www.w3.org/2001/vcard-rdf/3.0#" xmlns:vCard4="http://www.w3.org/2006/vcard/ns#" xmlns:bqbiol="http://biomodels.net/biology-qualifiers/" xmlns:bqmodel="http://biomodels.net/model-qualifiers/">
            <rdf:Description rdf:about="#rxnMMPE4">
              <bqbiol:is>
                <rdf:Bag>
                  <rdf:li rdf:resource="http://identifiers.org/ec-code/2.1.1.79"/>
                  <rdf:li rdf:resource="http://identifiers.org/kegg.reaction/R03411"/>
                </rdf:Bag>
              </bqbiol:is>
            </rdf:Description>
          </rdf:RDF>
        </annotation>
        <listOfReactants>
          <speciesReference species="cpd00017__91__c0__93__" stoichiometry="1" constant="true"/>
          <speciesReference species="cpdMMPE1__91__c0__93__" stoichiometry="1" constant="true"/>
        </listOfReactants>
        <listOfProducts>
          <speciesReference species="cpd00019__91__c0__93__" stoichiometry="1" constant="true"/>
          <speciesReference species="cpd00067__91__c0__93__" stoichiometry="1" constant="true"/>
          <speciesReference species="cpdMMPE4__91__c0__93__" stoichiometry="1" constant="true"/>
        </listOfProducts>
        <fbc:geneProductAssociation>
          <fbc:geneProductRef fbc:geneProduct="G_g1086"/>
        </fbc:geneProductAssociation>
      </reaction>
      <reaction metaid="rxnPC6" id="rxnPC6" name="PC(C34:2 2) cyclopropanation" reversible="false" fast="false" fbc:lowerFluxBound="FB2N0" fbc:upperFluxBound="FB3N1000">
        <notes>
          <body xmlns="http://www.w3.org/1999/xhtml">
            <p>PROTEIN_ASSOCIATION:Cfa2</p>
            <p>SUPPORT_LEVEL:Experimental</p>
            <p>REFERENCES:Basconcillo et al 2009a</p>
          </body>
        </notes>
        <annotation xmlns:sbml="http://www.sbml.org/sbml/level3/version1/core">
          <rdf:RDF xmlns:rdf="http://www.w3.org/1999/02/22-rdf-syntax-ns#" xmlns:dcterms="http://purl.org/dc/terms/" xmlns:vCard="http://www.w3.org/2001/vcard-rdf/3.0#" xmlns:vCard4="http://www.w3.org/2006/vcard/ns#" xmlns:bqbiol="http://biomodels.net/biology-qualifiers/" xmlns:bqmodel="http://biomodels.net/model-qualifiers/">
            <rdf:Description rdf:about="#rxnPC6">
              <bqbiol:is>
                <rdf:Bag>
                  <rdf:li rdf:resource="http://identifiers.org/ec-code/2.1.1.79"/>
                  <rdf:li rdf:resource="http://identifiers.org/kegg.reaction/R03411"/>
                </rdf:Bag>
              </bqbiol:is>
            </rdf:Description>
          </rdf:RDF>
        </annotation>
        <listOfReactants>
          <speciesReference species="cpd00017__91__c0__93__" stoichiometry="1" constant="true"/>
          <speciesReference species="cpdPC1__91__c0__93__" stoichiometry="1" constant="true"/>
        </listOfReactants>
        <listOfProducts>
          <speciesReference species="cpd00019__91__c0__93__" stoichiometry="1" constant="true"/>
          <speciesReference species="cpd00067__91__c0__93__" stoichiometry="1" constant="true"/>
          <speciesReference species="cpdPC4__91__c0__93__" stoichiometry="1" constant="true"/>
        </listOfProducts>
        <fbc:geneProductAssociation>
          <fbc:geneProductRef fbc:geneProduct="G_g1086"/>
        </fbc:geneProductAssociation>
      </reaction>
      <reaction metaid="rxnMMPE5" id="rxnMMPE5" name="MMPE(C34:1) cyclopropanation" reversible="false" fast="false" fbc:lowerFluxBound="FB2N0" fbc:upperFluxBound="FB3N1000">
        <notes>
          <body xmlns="http://www.w3.org/1999/xhtml">
            <p>PROTEIN_ASSOCIATION:Cfa2</p>
            <p>SUPPORT_LEVEL:Experimental</p>
            <p>REFERENCES:Basconcillo et al 2009a</p>
          </body>
        </notes>
        <annotation xmlns:sbml="http://www.sbml.org/sbml/level3/version1/core">
          <rdf:RDF xmlns:rdf="http://www.w3.org/1999/02/22-rdf-syntax-ns#" xmlns:dcterms="http://purl.org/dc/terms/" xmlns:vCard="http://www.w3.org/2001/vcard-rdf/3.0#" xmlns:vCard4="http://www.w3.org/2006/vcard/ns#" xmlns:bqbiol="http://biomodels.net/biology-qualifiers/" xmlns:bqmodel="http://biomodels.net/model-qualifiers/">
            <rdf:Description rdf:about="#rxnMMPE5">
              <bqbiol:is>
                <rdf:Bag>
                  <rdf:li rdf:resource="http://identifiers.org/ec-code/2.1.1.79"/>
                  <rdf:li rdf:resource="http://identifiers.org/kegg.reaction/R03411"/>
                </rdf:Bag>
              </bqbiol:is>
            </rdf:Description>
          </rdf:RDF>
        </annotation>
        <listOfReactants>
          <speciesReference species="cpd00017__91__c0__93__" stoichiometry="1" constant="true"/>
          <speciesReference species="cpdMMPE2__91__c0__93__" stoichiometry="1" constant="true"/>
        </listOfReactants>
        <listOfProducts>
          <speciesReference species="cpd00019__91__c0__93__" stoichiometry="1" constant="true"/>
          <speciesReference species="cpd00067__91__c0__93__" stoichiometry="1" constant="true"/>
          <speciesReference species="cpdMMPE5__91__c0__93__" stoichiometry="1" constant="true"/>
        </listOfProducts>
        <fbc:geneProductAssociation>
          <fbc:geneProductRef fbc:geneProduct="G_g1086"/>
        </fbc:geneProductAssociation>
      </reaction>
      <reaction metaid="rxnPC7" id="rxnPC7" name="PC(C34:1) cyclopropanation" reversible="false" fast="false" fbc:lowerFluxBound="FB2N0" fbc:upperFluxBound="FB3N1000">
        <notes>
          <body xmlns="http://www.w3.org/1999/xhtml">
            <p>PROTEIN_ASSOCIATION:Cfa2</p>
            <p>SUPPORT_LEVEL:Experimental</p>
            <p>REFERENCES:Basconcillo et al 2009a</p>
          </body>
        </notes>
        <annotation xmlns:sbml="http://www.sbml.org/sbml/level3/version1/core">
          <rdf:RDF xmlns:rdf="http://www.w3.org/1999/02/22-rdf-syntax-ns#" xmlns:dcterms="http://purl.org/dc/terms/" xmlns:vCard="http://www.w3.org/2001/vcard-rdf/3.0#" xmlns:vCard4="http://www.w3.org/2006/vcard/ns#" xmlns:bqbiol="http://biomodels.net/biology-qualifiers/" xmlns:bqmodel="http://biomodels.net/model-qualifiers/">
            <rdf:Description rdf:about="#rxnPC7">
              <bqbiol:is>
                <rdf:Bag>
                  <rdf:li rdf:resource="http://identifiers.org/ec-code/2.1.1.79"/>
                  <rdf:li rdf:resource="http://identifiers.org/kegg.reaction/R03411"/>
                </rdf:Bag>
              </bqbiol:is>
            </rdf:Description>
          </rdf:RDF>
        </annotation>
        <listOfReactants>
          <speciesReference species="cpd00017__91__c0__93__" stoichiometry="1" constant="true"/>
          <speciesReference species="cpdPC2__91__c0__93__" stoichiometry="1" constant="true"/>
        </listOfReactants>
        <listOfProducts>
          <speciesReference species="cpd00019__91__c0__93__" stoichiometry="1" constant="true"/>
          <speciesReference species="cpd00067__91__c0__93__" stoichiometry="1" constant="true"/>
          <speciesReference species="cpdPC5__91__c0__93__" stoichiometry="1" constant="true"/>
        </listOfProducts>
        <fbc:geneProductAssociation>
          <fbc:geneProductRef fbc:geneProduct="G_g1086"/>
        </fbc:geneProductAssociation>
      </reaction>
      <reaction metaid="rxnMMPE6" id="rxnMMPE6" name="PE methylation (36:2)" reversible="true" fast="false" fbc:lowerFluxBound="FB1N1000" fbc:upperFluxBound="FB3N1000">
        <notes>
          <body xmlns="http://www.w3.org/1999/xhtml">
            <p>PROTEIN_ASSOCIATION:PmtA</p>
            <p>SUPPORT_LEVEL:Experimental</p>
            <p>REFERENCES:de Rudder et al 2000; diCenzo et al 2018a</p>
          </body>
        </notes>
        <annotation xmlns:sbml="http://www.sbml.org/sbml/level3/version1/core">
          <rdf:RDF xmlns:rdf="http://www.w3.org/1999/02/22-rdf-syntax-ns#" xmlns:dcterms="http://purl.org/dc/terms/" xmlns:vCard="http://www.w3.org/2001/vcard-rdf/3.0#" xmlns:vCard4="http://www.w3.org/2006/vcard/ns#" xmlns:bqbiol="http://biomodels.net/biology-qualifiers/" xmlns:bqmodel="http://biomodels.net/model-qualifiers/">
            <rdf:Description rdf:about="#rxnMMPE6">
              <bqbiol:is>
                <rdf:Bag>
                  <rdf:li rdf:resource="http://identifiers.org/ec-code/2.1.1.17"/>
                  <rdf:li rdf:resource="http://identifiers.org/kegg.reaction/R02056"/>
                </rdf:Bag>
              </bqbiol:is>
            </rdf:Description>
          </rdf:RDF>
        </annotation>
        <listOfReactants>
          <speciesReference species="cpd00017__91__c0__93__" stoichiometry="1" constant="true"/>
          <speciesReference species="cpdPE9__91__c0__93__" stoichiometry="1" constant="true"/>
        </listOfReactants>
        <listOfProducts>
          <speciesReference species="cpd00019__91__c0__93__" stoichiometry="1" constant="true"/>
          <speciesReference species="cpd00067__91__c0__93__" stoichiometry="1" constant="true"/>
          <speciesReference species="cpdMMPE6__91__c0__93__" stoichiometry="1" constant="true"/>
        </listOfProducts>
        <fbc:geneProductAssociation>
          <fbc:geneProductRef fbc:geneProduct="G_g532"/>
        </fbc:geneProductAssociation>
      </reaction>
      <reaction metaid="rxnDMPE3" id="rxnDMPE3" name="MMPE methylation (36:2)" reversible="true" fast="false" fbc:lowerFluxBound="FB1N1000" fbc:upperFluxBound="FB3N1000">
        <notes>
          <body xmlns="http://www.w3.org/1999/xhtml">
            <p>PROTEIN_ASSOCIATION:PmtA</p>
            <p>SUPPORT_LEVEL:Experimental</p>
            <p>REFERENCES:de Rudder et al 2000; diCenzo et al 2018a</p>
          </body>
        </notes>
        <annotation xmlns:sbml="http://www.sbml.org/sbml/level3/version1/core">
          <rdf:RDF xmlns:rdf="http://www.w3.org/1999/02/22-rdf-syntax-ns#" xmlns:dcterms="http://purl.org/dc/terms/" xmlns:vCard="http://www.w3.org/2001/vcard-rdf/3.0#" xmlns:vCard4="http://www.w3.org/2006/vcard/ns#" xmlns:bqbiol="http://biomodels.net/biology-qualifiers/" xmlns:bqmodel="http://biomodels.net/model-qualifiers/">
            <rdf:Description rdf:about="#rxnDMPE3">
              <bqbiol:is>
                <rdf:Bag>
                  <rdf:li rdf:resource="http://identifiers.org/ec-code/2.1.1.71"/>
                  <rdf:li rdf:resource="http://identifiers.org/kegg.reaction/R03424"/>
                </rdf:Bag>
              </bqbiol:is>
            </rdf:Description>
          </rdf:RDF>
        </annotation>
        <listOfReactants>
          <speciesReference species="cpd00017__91__c0__93__" stoichiometry="1" constant="true"/>
          <speciesReference species="cpdMMPE6__91__c0__93__" stoichiometry="1" constant="true"/>
        </listOfReactants>
        <listOfProducts>
          <speciesReference species="cpd00019__91__c0__93__" stoichiometry="1" constant="true"/>
          <speciesReference species="cpd00067__91__c0__93__" stoichiometry="1" constant="true"/>
          <speciesReference species="cpdDMPE3__91__c0__93__" stoichiometry="1" constant="true"/>
        </listOfProducts>
        <fbc:geneProductAssociation>
          <fbc:geneProductRef fbc:geneProduct="G_g532"/>
        </fbc:geneProductAssociation>
      </reaction>
      <reaction metaid="rxnPC8" id="rxnPC8" name="DMPE methylation (36:2)" reversible="true" fast="false" fbc:lowerFluxBound="FB1N1000" fbc:upperFluxBound="FB3N1000">
        <notes>
          <body xmlns="http://www.w3.org/1999/xhtml">
            <p>PROTEIN_ASSOCIATION:PmtA</p>
            <p>SUPPORT_LEVEL:Experimental</p>
            <p>REFERENCES:de Rudder et al 2000; diCenzo et al 2018a</p>
          </body>
        </notes>
        <annotation xmlns:sbml="http://www.sbml.org/sbml/level3/version1/core">
          <rdf:RDF xmlns:rdf="http://www.w3.org/1999/02/22-rdf-syntax-ns#" xmlns:dcterms="http://purl.org/dc/terms/" xmlns:vCard="http://www.w3.org/2001/vcard-rdf/3.0#" xmlns:vCard4="http://www.w3.org/2006/vcard/ns#" xmlns:bqbiol="http://biomodels.net/biology-qualifiers/" xmlns:bqmodel="http://biomodels.net/model-qualifiers/">
            <rdf:Description rdf:about="#rxnPC8">
              <bqbiol:is>
                <rdf:Bag>
                  <rdf:li rdf:resource="http://identifiers.org/ec-code/2.1.1.71"/>
                  <rdf:li rdf:resource="http://identifiers.org/kegg.reaction/R01320"/>
                </rdf:Bag>
              </bqbiol:is>
            </rdf:Description>
          </rdf:RDF>
        </annotation>
        <listOfReactants>
          <speciesReference species="cpd00017__91__c0__93__" stoichiometry="1" constant="true"/>
          <speciesReference species="cpdDMPE3__91__c0__93__" stoichiometry="1" constant="true"/>
        </listOfReactants>
        <listOfProducts>
          <speciesReference species="cpd00019__91__c0__93__" stoichiometry="1" constant="true"/>
          <speciesReference species="cpd00067__91__c0__93__" stoichiometry="1" constant="true"/>
          <speciesReference species="cpdPC6__91__c0__93__" stoichiometry="1" constant="true"/>
        </listOfProducts>
        <fbc:geneProductAssociation>
          <fbc:geneProductRef fbc:geneProduct="G_g532"/>
        </fbc:geneProductAssociation>
      </reaction>
      <reaction metaid="rxnMMPE7" id="rxnMMPE7" name="MMPE(C36:2) cyclopropanation" reversible="false" fast="false" fbc:lowerFluxBound="FB2N0" fbc:upperFluxBound="FB3N1000">
        <notes>
          <body xmlns="http://www.w3.org/1999/xhtml">
            <p>PROTEIN_ASSOCIATION:Cfa2</p>
            <p>SUPPORT_LEVEL:Experimental</p>
            <p>REFERENCES:Basconcillo et al 2009a</p>
          </body>
        </notes>
        <annotation xmlns:sbml="http://www.sbml.org/sbml/level3/version1/core">
          <rdf:RDF xmlns:rdf="http://www.w3.org/1999/02/22-rdf-syntax-ns#" xmlns:dcterms="http://purl.org/dc/terms/" xmlns:vCard="http://www.w3.org/2001/vcard-rdf/3.0#" xmlns:vCard4="http://www.w3.org/2006/vcard/ns#" xmlns:bqbiol="http://biomodels.net/biology-qualifiers/" xmlns:bqmodel="http://biomodels.net/model-qualifiers/">
            <rdf:Description rdf:about="#rxnMMPE7">
              <bqbiol:is>
                <rdf:Bag>
                  <rdf:li rdf:resource="http://identifiers.org/ec-code/2.1.1.79"/>
                  <rdf:li rdf:resource="http://identifiers.org/kegg.reaction/R03411"/>
                </rdf:Bag>
              </bqbiol:is>
            </rdf:Description>
          </rdf:RDF>
        </annotation>
        <listOfReactants>
          <speciesReference species="cpd00017__91__c0__93__" stoichiometry="1" constant="true"/>
          <speciesReference species="cpdMMPE6__91__c0__93__" stoichiometry="1" constant="true"/>
        </listOfReactants>
        <listOfProducts>
          <speciesReference species="cpd00019__91__c0__93__" stoichiometry="1" constant="true"/>
          <speciesReference species="cpd00067__91__c0__93__" stoichiometry="1" constant="true"/>
          <speciesReference species="cpdMMPE7__91__c0__93__" stoichiometry="1" constant="true"/>
        </listOfProducts>
        <fbc:geneProductAssociation>
          <fbc:geneProductRef fbc:geneProduct="G_g1086"/>
        </fbc:geneProductAssociation>
      </reaction>
      <reaction metaid="rxnPC10" id="rxnPC10" name="PC(C36:2) cyclopropanation" reversible="false" fast="false" fbc:lowerFluxBound="FB2N0" fbc:upperFluxBound="FB3N1000">
        <notes>
          <body xmlns="http://www.w3.org/1999/xhtml">
            <p>PROTEIN_ASSOCIATION:Cfa2</p>
            <p>SUPPORT_LEVEL:Experimental</p>
            <p>REFERENCES:Basconcillo et al 2009a</p>
          </body>
        </notes>
        <annotation xmlns:sbml="http://www.sbml.org/sbml/level3/version1/core">
          <rdf:RDF xmlns:rdf="http://www.w3.org/1999/02/22-rdf-syntax-ns#" xmlns:dcterms="http://purl.org/dc/terms/" xmlns:vCard="http://www.w3.org/2001/vcard-rdf/3.0#" xmlns:vCard4="http://www.w3.org/2006/vcard/ns#" xmlns:bqbiol="http://biomodels.net/biology-qualifiers/" xmlns:bqmodel="http://biomodels.net/model-qualifiers/">
            <rdf:Description rdf:about="#rxnPC10">
              <bqbiol:is>
                <rdf:Bag>
                  <rdf:li rdf:resource="http://identifiers.org/ec-code/2.1.1.79"/>
                  <rdf:li rdf:resource="http://identifiers.org/kegg.reaction/R03411"/>
                </rdf:Bag>
              </bqbiol:is>
            </rdf:Description>
          </rdf:RDF>
        </annotation>
        <listOfReactants>
          <speciesReference species="cpd00017__91__c0__93__" stoichiometry="1" constant="true"/>
          <speciesReference species="cpdPC6__91__c0__93__" stoichiometry="1" constant="true"/>
        </listOfReactants>
        <listOfProducts>
          <speciesReference species="cpd00019__91__c0__93__" stoichiometry="1" constant="true"/>
          <speciesReference species="cpd00067__91__c0__93__" stoichiometry="1" constant="true"/>
          <speciesReference species="cpdPC7__91__c0__93__" stoichiometry="1" constant="true"/>
        </listOfProducts>
        <fbc:geneProductAssociation>
          <fbc:geneProductRef fbc:geneProduct="G_g1086"/>
        </fbc:geneProductAssociation>
      </reaction>
      <reaction metaid="rxnMMPE8" id="rxnMMPE8" name="MMPE(C37:2) cyclopropanation" reversible="false" fast="false" fbc:lowerFluxBound="FB2N0" fbc:upperFluxBound="FB3N1000">
        <notes>
          <body xmlns="http://www.w3.org/1999/xhtml">
            <p>PROTEIN_ASSOCIATION:Cfa2</p>
            <p>SUPPORT_LEVEL:Experimental</p>
            <p>REFERENCES:Basconcillo et al 2009a</p>
          </body>
        </notes>
        <annotation xmlns:sbml="http://www.sbml.org/sbml/level3/version1/core">
          <rdf:RDF xmlns:rdf="http://www.w3.org/1999/02/22-rdf-syntax-ns#" xmlns:dcterms="http://purl.org/dc/terms/" xmlns:vCard="http://www.w3.org/2001/vcard-rdf/3.0#" xmlns:vCard4="http://www.w3.org/2006/vcard/ns#" xmlns:bqbiol="http://biomodels.net/biology-qualifiers/" xmlns:bqmodel="http://biomodels.net/model-qualifiers/">
            <rdf:Description rdf:about="#rxnMMPE8">
              <bqbiol:is>
                <rdf:Bag>
                  <rdf:li rdf:resource="http://identifiers.org/ec-code/2.1.1.79"/>
                  <rdf:li rdf:resource="http://identifiers.org/kegg.reaction/R03411"/>
                </rdf:Bag>
              </bqbiol:is>
            </rdf:Description>
          </rdf:RDF>
        </annotation>
        <listOfReactants>
          <speciesReference species="cpd00017__91__c0__93__" stoichiometry="1" constant="true"/>
          <speciesReference species="cpdMMPE7__91__c0__93__" stoichiometry="1" constant="true"/>
        </listOfReactants>
        <listOfProducts>
          <speciesReference species="cpd00019__91__c0__93__" stoichiometry="1" constant="true"/>
          <speciesReference species="cpd00067__91__c0__93__" stoichiometry="1" constant="true"/>
          <speciesReference species="cpdMMPE8__91__c0__93__" stoichiometry="1" constant="true"/>
        </listOfProducts>
        <fbc:geneProductAssociation>
          <fbc:geneProductRef fbc:geneProduct="G_g1086"/>
        </fbc:geneProductAssociation>
      </reaction>
      <reaction metaid="rxnPC11" id="rxnPC11" name="PC(C37:2) cyclopropanation" reversible="false" fast="false" fbc:lowerFluxBound="FB2N0" fbc:upperFluxBound="FB3N1000">
        <notes>
          <body xmlns="http://www.w3.org/1999/xhtml">
            <p>PROTEIN_ASSOCIATION:Cfa2</p>
            <p>SUPPORT_LEVEL:Experimental</p>
            <p>REFERENCES:Basconcillo et al 2009a</p>
          </body>
        </notes>
        <annotation xmlns:sbml="http://www.sbml.org/sbml/level3/version1/core">
          <rdf:RDF xmlns:rdf="http://www.w3.org/1999/02/22-rdf-syntax-ns#" xmlns:dcterms="http://purl.org/dc/terms/" xmlns:vCard="http://www.w3.org/2001/vcard-rdf/3.0#" xmlns:vCard4="http://www.w3.org/2006/vcard/ns#" xmlns:bqbiol="http://biomodels.net/biology-qualifiers/" xmlns:bqmodel="http://biomodels.net/model-qualifiers/">
            <rdf:Description rdf:about="#rxnPC11">
              <bqbiol:is>
                <rdf:Bag>
                  <rdf:li rdf:resource="http://identifiers.org/ec-code/2.1.1.79"/>
                  <rdf:li rdf:resource="http://identifiers.org/kegg.reaction/R03411"/>
                </rdf:Bag>
              </bqbiol:is>
            </rdf:Description>
          </rdf:RDF>
        </annotation>
        <listOfReactants>
          <speciesReference species="cpd00017__91__c0__93__" stoichiometry="1" constant="true"/>
          <speciesReference species="cpdPC7__91__c0__93__" stoichiometry="1" constant="true"/>
        </listOfReactants>
        <listOfProducts>
          <speciesReference species="cpd00019__91__c0__93__" stoichiometry="1" constant="true"/>
          <speciesReference species="cpd00067__91__c0__93__" stoichiometry="1" constant="true"/>
          <speciesReference species="cpdPC8__91__c0__93__" stoichiometry="1" constant="true"/>
        </listOfProducts>
        <fbc:geneProductAssociation>
          <fbc:geneProductRef fbc:geneProduct="G_g1086"/>
        </fbc:geneProductAssociation>
      </reaction>
      <reaction metaid="rxnMMPE" id="rxnMMPE" name="Overall MMPE reaction" reversible="false" fast="false" fbc:lowerFluxBound="FB2N0" fbc:upperFluxBound="FB3N1000">
        <notes>
          <body xmlns="http://www.w3.org/1999/xhtml">
            <p>PROTEIN_ASSOCIATION:</p>
            <p>SUPPORT_LEVEL:Predicted</p>
            <p>REFERENCES:;A reaction to combine the different MMPEs in the desired ratio.  As the ratio of MMPEs in S. meliloti has not been studied, the ratio was approximated by using the same as the ratio of PCs as MMPEs are a substrate for the synthesis of PCs (Basconcillo et al 2009b).</p>
          </body>
        </notes>
        <listOfReactants>
          <speciesReference species="cpdMMPE1__91__c0__93__" stoichiometry="0.9" constant="true"/>
          <speciesReference species="cpdMMPE2__91__c0__93__" stoichiometry="7" constant="true"/>
          <speciesReference species="cpdMMPE3__91__c0__93__" stoichiometry="1.05" constant="true"/>
          <speciesReference species="cpdMMPE4__91__c0__93__" stoichiometry="1.05" constant="true"/>
          <speciesReference species="cpdMMPE5__91__c0__93__" stoichiometry="2.9" constant="true"/>
          <speciesReference species="cpdMMPE6__91__c0__93__" stoichiometry="47.2" constant="true"/>
          <speciesReference species="cpdMMPE7__91__c0__93__" stoichiometry="35.5" constant="true"/>
          <speciesReference species="cpdMMPE8__91__c0__93__" stoichiometry="4.4" constant="true"/>
        </listOfReactants>
        <listOfProducts>
          <speciesReference species="cpdMMPE__91__c0__93__" stoichiometry="1" constant="true"/>
        </listOfProducts>
      </reaction>
      <reaction metaid="rxnPC" id="rxnPC" name="Overall PC reaction" reversible="false" fast="false" fbc:lowerFluxBound="FB2N0" fbc:upperFluxBound="FB3N1000">
        <notes>
          <body xmlns="http://www.w3.org/1999/xhtml">
            <p>PROTEIN_ASSOCIATION:</p>
            <p>SUPPORT_LEVEL:Experimental</p>
            <p>REFERENCES:;A reaction to combine the different PCs in the correct ratio (Basconcillo et al 2009b).</p>
          </body>
        </notes>
        <listOfReactants>
          <speciesReference species="cpdPC1__91__c0__93__" stoichiometry="0.9" constant="true"/>
          <speciesReference species="cpdPC2__91__c0__93__" stoichiometry="7" constant="true"/>
          <speciesReference species="cpdPC3__91__c0__93__" stoichiometry="1.05" constant="true"/>
          <speciesReference species="cpdPC4__91__c0__93__" stoichiometry="1.05" constant="true"/>
          <speciesReference species="cpdPC5__91__c0__93__" stoichiometry="2.9" constant="true"/>
          <speciesReference species="cpdPC6__91__c0__93__" stoichiometry="47.2" constant="true"/>
          <speciesReference species="cpdPC7__91__c0__93__" stoichiometry="35.5" constant="true"/>
          <speciesReference species="cpdPC8__91__c0__93__" stoichiometry="4.4" constant="true"/>
        </listOfReactants>
        <listOfProducts>
          <speciesReference species="cpdPC__91__c0__93__" stoichiometry="1" constant="true"/>
        </listOfProducts>
      </reaction>
      <reaction metaid="rxn04027" id="rxn04027" name="UDP-sulfoguinovose synthase" reversible="true" fast="false" fbc:lowerFluxBound="FB1N1000" fbc:upperFluxBound="FB3N1000">
        <notes>
          <body xmlns="http://www.w3.org/1999/xhtml">
            <p>PROTEIN_ASSOCIATION:SqdB</p>
            <p>SUPPORT_LEVEL:Experimental</p>
            <p>REFERENCES:Weissenmayer et al 2000</p>
          </body>
        </notes>
        <annotation xmlns:sbml="http://www.sbml.org/sbml/level3/version1/core">
          <rdf:RDF xmlns:rdf="http://www.w3.org/1999/02/22-rdf-syntax-ns#" xmlns:dcterms="http://purl.org/dc/terms/" xmlns:vCard="http://www.w3.org/2001/vcard-rdf/3.0#" xmlns:vCard4="http://www.w3.org/2006/vcard/ns#" xmlns:bqbiol="http://biomodels.net/biology-qualifiers/" xmlns:bqmodel="http://biomodels.net/model-qualifiers/">
            <rdf:Description rdf:about="#rxn04027">
              <bqbiol:is>
                <rdf:Bag>
                  <rdf:li rdf:resource="http://identifiers.org/seed.reaction/rxn04027"/>
                  <rdf:li rdf:resource="http://identifiers.org/ec-code/3.13.1.1"/>
                  <rdf:li rdf:resource="http://identifiers.org/kegg.reaction/R05775"/>
                  <rdf:li rdf:resource="http://identifiers.org/metanetx.reaction/MNXR104506"/>
                </rdf:Bag>
              </bqbiol:is>
            </rdf:Description>
          </rdf:RDF>
        </annotation>
        <listOfReactants>
          <speciesReference species="cpd00026__91__c0__93__" stoichiometry="1" constant="true"/>
          <speciesReference species="cpd00067__91__c0__93__" stoichiometry="1" constant="true"/>
          <speciesReference species="cpd00081__91__c0__93__" stoichiometry="1" constant="true"/>
        </listOfReactants>
        <listOfProducts>
          <speciesReference species="cpd00001__91__c0__93__" stoichiometry="1" constant="true"/>
          <speciesReference species="cpd08358__91__c0__93__" stoichiometry="1" constant="true"/>
        </listOfProducts>
        <fbc:geneProductAssociation>
          <fbc:geneProductRef fbc:geneProduct="G_g1257"/>
        </fbc:geneProductAssociation>
      </reaction>
      <reaction metaid="rxnSL1" id="rxnSL1" name="Diacylglycerol kinase (32:1)" reversible="true" fast="false" fbc:lowerFluxBound="FB1N1000" fbc:upperFluxBound="FB3N1000">
        <notes>
          <body xmlns="http://www.w3.org/1999/xhtml">
            <p>PROTEIN_ASSOCIATION:DgkA</p>
            <p>SUPPORT_LEVEL:Experimental but incomplete</p>
            <p>REFERENCES:Miller et al 1992;Experimental data is consistent with DgkA having the annotated function.  However, it is not know whether this is the only enzyme in the S. meliloti proteome capable of performing this reaction.</p>
          </body>
        </notes>
        <annotation xmlns:sbml="http://www.sbml.org/sbml/level3/version1/core">
          <rdf:RDF xmlns:rdf="http://www.w3.org/1999/02/22-rdf-syntax-ns#" xmlns:dcterms="http://purl.org/dc/terms/" xmlns:vCard="http://www.w3.org/2001/vcard-rdf/3.0#" xmlns:vCard4="http://www.w3.org/2006/vcard/ns#" xmlns:bqbiol="http://biomodels.net/biology-qualifiers/" xmlns:bqmodel="http://biomodels.net/model-qualifiers/">
            <rdf:Description rdf:about="#rxnSL1">
              <bqbiol:is>
                <rdf:Bag>
                  <rdf:li rdf:resource="http://identifiers.org/ec-code/2.7.1.107"/>
                  <rdf:li rdf:resource="http://identifiers.org/kegg.reaction/R02240"/>
                </rdf:Bag>
              </bqbiol:is>
            </rdf:Description>
          </rdf:RDF>
        </annotation>
        <listOfReactants>
          <speciesReference species="cpd00002__91__c0__93__" stoichiometry="1" constant="true"/>
          <speciesReference species="cpdSL1__91__c0__93__" stoichiometry="1" constant="true"/>
        </listOfReactants>
        <listOfProducts>
          <speciesReference species="cpd00008__91__c0__93__" stoichiometry="1" constant="true"/>
          <speciesReference species="cpd00067__91__c0__93__" stoichiometry="1" constant="true"/>
          <speciesReference species="cpdPG3__91__c0__93__" stoichiometry="1" constant="true"/>
        </listOfProducts>
        <fbc:geneProductAssociation>
          <fbc:geneProductRef fbc:geneProduct="G_g1307"/>
        </fbc:geneProductAssociation>
      </reaction>
      <reaction metaid="rxnSL2" id="rxnSL2" name="Sulfoquinovosyldiacylglycerol lipid biosynthesis (32:1)" reversible="true" fast="false" fbc:lowerFluxBound="FB1N1000" fbc:upperFluxBound="FB3N1000">
        <notes>
          <body xmlns="http://www.w3.org/1999/xhtml">
            <p>PROTEIN_ASSOCIATION:(SqdD and SqdC)</p>
            <p>SUPPORT_LEVEL:Predicted</p>
            <p>REFERENCES:;Prediction is based on sequence similarity and proximity to the SqdB gene known to be involved in sulfolipid biosynthesis (Weissenmayer et al 2000)</p>
          </body>
        </notes>
        <annotation xmlns:sbml="http://www.sbml.org/sbml/level3/version1/core">
          <rdf:RDF xmlns:rdf="http://www.w3.org/1999/02/22-rdf-syntax-ns#" xmlns:dcterms="http://purl.org/dc/terms/" xmlns:vCard="http://www.w3.org/2001/vcard-rdf/3.0#" xmlns:vCard4="http://www.w3.org/2006/vcard/ns#" xmlns:bqbiol="http://biomodels.net/biology-qualifiers/" xmlns:bqmodel="http://biomodels.net/model-qualifiers/">
            <rdf:Description rdf:about="#rxnSL2">
              <bqbiol:is>
                <rdf:Bag>
                  <rdf:li rdf:resource="http://identifiers.org/ec-code/2.4.1.-"/>
                  <rdf:li rdf:resource="http://identifiers.org/kegg.reaction/R06867"/>
                </rdf:Bag>
              </bqbiol:is>
            </rdf:Description>
          </rdf:RDF>
        </annotation>
        <listOfReactants>
          <speciesReference species="cpd08358__91__c0__93__" stoichiometry="1" constant="true"/>
          <speciesReference species="cpdSL1__91__c0__93__" stoichiometry="1" constant="true"/>
        </listOfReactants>
        <listOfProducts>
          <speciesReference species="cpd00014__91__c0__93__" stoichiometry="1" constant="true"/>
          <speciesReference species="cpd00067__91__c0__93__" stoichiometry="1" constant="true"/>
          <speciesReference species="cpdSL2__91__c0__93__" stoichiometry="1" constant="true"/>
        </listOfProducts>
        <fbc:geneProductAssociation>
          <fbc:and>
            <fbc:geneProductRef fbc:geneProduct="G_g1282"/>
            <fbc:geneProductRef fbc:geneProduct="G_g1258"/>
          </fbc:and>
        </fbc:geneProductAssociation>
      </reaction>
      <reaction metaid="rxnSL3" id="rxnSL3" name="Diacylglycerol kinase (32:0)" reversible="true" fast="false" fbc:lowerFluxBound="FB1N1000" fbc:upperFluxBound="FB3N1000">
        <notes>
          <body xmlns="http://www.w3.org/1999/xhtml">
            <p>PROTEIN_ASSOCIATION:DgkA</p>
            <p>SUPPORT_LEVEL:Experimental but incomplete</p>
            <p>REFERENCES:Miller et al 1992;Experimental data is consistent with DgkA catalyzing the annotated function.  However, it is not know whether this is the only enzyme in the S. meliloti proteome capable of performing this reaction.</p>
          </body>
        </notes>
        <annotation xmlns:sbml="http://www.sbml.org/sbml/level3/version1/core">
          <rdf:RDF xmlns:rdf="http://www.w3.org/1999/02/22-rdf-syntax-ns#" xmlns:dcterms="http://purl.org/dc/terms/" xmlns:vCard="http://www.w3.org/2001/vcard-rdf/3.0#" xmlns:vCard4="http://www.w3.org/2006/vcard/ns#" xmlns:bqbiol="http://biomodels.net/biology-qualifiers/" xmlns:bqmodel="http://biomodels.net/model-qualifiers/">
            <rdf:Description rdf:about="#rxnSL3">
              <bqbiol:is>
                <rdf:Bag>
                  <rdf:li rdf:resource="http://identifiers.org/ec-code/2.7.1.107"/>
                  <rdf:li rdf:resource="http://identifiers.org/kegg.reaction/R02240"/>
                </rdf:Bag>
              </bqbiol:is>
            </rdf:Description>
          </rdf:RDF>
        </annotation>
        <listOfReactants>
          <speciesReference species="cpd00002__91__c0__93__" stoichiometry="1" constant="true"/>
          <speciesReference species="cpdSL3__91__c0__93__" stoichiometry="1" constant="true"/>
        </listOfReactants>
        <listOfProducts>
          <speciesReference species="cpd00008__91__c0__93__" stoichiometry="1" constant="true"/>
          <speciesReference species="cpd00067__91__c0__93__" stoichiometry="1" constant="true"/>
          <speciesReference species="cpdPG9__91__c0__93__" stoichiometry="1" constant="true"/>
        </listOfProducts>
        <fbc:geneProductAssociation>
          <fbc:geneProductRef fbc:geneProduct="G_g1307"/>
        </fbc:geneProductAssociation>
      </reaction>
      <reaction metaid="rxnSL4" id="rxnSL4" name="Sulfoquinovosyldiacylglycerol  biosynthesis (32:0)" reversible="true" fast="false" fbc:lowerFluxBound="FB1N1000" fbc:upperFluxBound="FB3N1000">
        <notes>
          <body xmlns="http://www.w3.org/1999/xhtml">
            <p>PROTEIN_ASSOCIATION:(SqdD and SqdC)</p>
            <p>SUPPORT_LEVEL:Predicted</p>
            <p>REFERENCES:;Prediction is based on sequence similarity and proximity to the SqdB gene known to be involved in sulfolipid biosynthesis (Weissenmayer et al 2000)</p>
          </body>
        </notes>
        <annotation xmlns:sbml="http://www.sbml.org/sbml/level3/version1/core">
          <rdf:RDF xmlns:rdf="http://www.w3.org/1999/02/22-rdf-syntax-ns#" xmlns:dcterms="http://purl.org/dc/terms/" xmlns:vCard="http://www.w3.org/2001/vcard-rdf/3.0#" xmlns:vCard4="http://www.w3.org/2006/vcard/ns#" xmlns:bqbiol="http://biomodels.net/biology-qualifiers/" xmlns:bqmodel="http://biomodels.net/model-qualifiers/">
            <rdf:Description rdf:about="#rxnSL4">
              <bqbiol:is>
                <rdf:Bag>
                  <rdf:li rdf:resource="http://identifiers.org/ec-code/2.4.1.-"/>
                  <rdf:li rdf:resource="http://identifiers.org/kegg.reaction/R06867"/>
                </rdf:Bag>
              </bqbiol:is>
            </rdf:Description>
          </rdf:RDF>
        </annotation>
        <listOfReactants>
          <speciesReference species="cpd08358__91__c0__93__" stoichiometry="1" constant="true"/>
          <speciesReference species="cpdSL3__91__c0__93__" stoichiometry="1" constant="true"/>
        </listOfReactants>
        <listOfProducts>
          <speciesReference species="cpd00014__91__c0__93__" stoichiometry="1" constant="true"/>
          <speciesReference species="cpd00067__91__c0__93__" stoichiometry="1" constant="true"/>
          <speciesReference species="cpdSL4__91__c0__93__" stoichiometry="1" constant="true"/>
        </listOfProducts>
        <fbc:geneProductAssociation>
          <fbc:and>
            <fbc:geneProductRef fbc:geneProduct="G_g1282"/>
            <fbc:geneProductRef fbc:geneProduct="G_g1258"/>
          </fbc:and>
        </fbc:geneProductAssociation>
      </reaction>
      <reaction metaid="rxnSL5" id="rxnSL5" name="Diacylglycerol kinase (34:2)" reversible="true" fast="false" fbc:lowerFluxBound="FB1N1000" fbc:upperFluxBound="FB3N1000">
        <notes>
          <body xmlns="http://www.w3.org/1999/xhtml">
            <p>PROTEIN_ASSOCIATION:DgkA</p>
            <p>SUPPORT_LEVEL:Experimental but incomplete</p>
            <p>REFERENCES:Miller et al 1992;Experimental data is consistent with DgkA catalyzing the annotated function.  However, it is not know whether this is the only enzyme in the S. meliloti proteome capable of performing this reaction.</p>
          </body>
        </notes>
        <annotation xmlns:sbml="http://www.sbml.org/sbml/level3/version1/core">
          <rdf:RDF xmlns:rdf="http://www.w3.org/1999/02/22-rdf-syntax-ns#" xmlns:dcterms="http://purl.org/dc/terms/" xmlns:vCard="http://www.w3.org/2001/vcard-rdf/3.0#" xmlns:vCard4="http://www.w3.org/2006/vcard/ns#" xmlns:bqbiol="http://biomodels.net/biology-qualifiers/" xmlns:bqmodel="http://biomodels.net/model-qualifiers/">
            <rdf:Description rdf:about="#rxnSL5">
              <bqbiol:is>
                <rdf:Bag>
                  <rdf:li rdf:resource="http://identifiers.org/ec-code/2.7.1.107"/>
                  <rdf:li rdf:resource="http://identifiers.org/kegg.reaction/R02240"/>
                </rdf:Bag>
              </bqbiol:is>
            </rdf:Description>
          </rdf:RDF>
        </annotation>
        <listOfReactants>
          <speciesReference species="cpd00002__91__c0__93__" stoichiometry="1" constant="true"/>
          <speciesReference species="cpdSL5__91__c0__93__" stoichiometry="1" constant="true"/>
        </listOfReactants>
        <listOfProducts>
          <speciesReference species="cpd00008__91__c0__93__" stoichiometry="1" constant="true"/>
          <speciesReference species="cpd00067__91__c0__93__" stoichiometry="1" constant="true"/>
          <speciesReference species="cpdPG15__91__c0__93__" stoichiometry="1" constant="true"/>
        </listOfProducts>
        <fbc:geneProductAssociation>
          <fbc:geneProductRef fbc:geneProduct="G_g1307"/>
        </fbc:geneProductAssociation>
      </reaction>
      <reaction metaid="rxnSL6" id="rxnSL6" name="Sulfoquinovosyldiacylglycerol  biosynthesis (34:2)" reversible="true" fast="false" fbc:lowerFluxBound="FB1N1000" fbc:upperFluxBound="FB3N1000">
        <notes>
          <body xmlns="http://www.w3.org/1999/xhtml">
            <p>PROTEIN_ASSOCIATION:(SqdD and SqdC)</p>
            <p>SUPPORT_LEVEL:Predicted</p>
            <p>REFERENCES:;Prediction is based on sequence similarity and proximity to the SqdB gene known to be involved in sulfolipid biosynthesis (Weissenmayer et al 2000)</p>
          </body>
        </notes>
        <annotation xmlns:sbml="http://www.sbml.org/sbml/level3/version1/core">
          <rdf:RDF xmlns:rdf="http://www.w3.org/1999/02/22-rdf-syntax-ns#" xmlns:dcterms="http://purl.org/dc/terms/" xmlns:vCard="http://www.w3.org/2001/vcard-rdf/3.0#" xmlns:vCard4="http://www.w3.org/2006/vcard/ns#" xmlns:bqbiol="http://biomodels.net/biology-qualifiers/" xmlns:bqmodel="http://biomodels.net/model-qualifiers/">
            <rdf:Description rdf:about="#rxnSL6">
              <bqbiol:is>
                <rdf:Bag>
                  <rdf:li rdf:resource="http://identifiers.org/ec-code/2.4.1.-"/>
                  <rdf:li rdf:resource="http://identifiers.org/kegg.reaction/R06867"/>
                </rdf:Bag>
              </bqbiol:is>
            </rdf:Description>
          </rdf:RDF>
        </annotation>
        <listOfReactants>
          <speciesReference species="cpd08358__91__c0__93__" stoichiometry="1" constant="true"/>
          <speciesReference species="cpdSL5__91__c0__93__" stoichiometry="1" constant="true"/>
        </listOfReactants>
        <listOfProducts>
          <speciesReference species="cpd00014__91__c0__93__" stoichiometry="1" constant="true"/>
          <speciesReference species="cpd00067__91__c0__93__" stoichiometry="1" constant="true"/>
          <speciesReference species="cpdSL6__91__c0__93__" stoichiometry="1" constant="true"/>
        </listOfProducts>
        <fbc:geneProductAssociation>
          <fbc:and>
            <fbc:geneProductRef fbc:geneProduct="G_g1282"/>
            <fbc:geneProductRef fbc:geneProduct="G_g1258"/>
          </fbc:and>
        </fbc:geneProductAssociation>
      </reaction>
      <reaction metaid="rxnSL7" id="rxnSL7" name="Diacylglycerol kinase (34:1)" reversible="true" fast="false" fbc:lowerFluxBound="FB1N1000" fbc:upperFluxBound="FB3N1000">
        <notes>
          <body xmlns="http://www.w3.org/1999/xhtml">
            <p>PROTEIN_ASSOCIATION:DgkA</p>
            <p>SUPPORT_LEVEL:Experimental but incomplete</p>
            <p>REFERENCES:Miller et al 1992;Experimental data is consistent with DgkA catalyzing the annotated function.  However, it is not know whether this is the only enzyme in the S. meliloti proteome capable of performing this reaction.</p>
          </body>
        </notes>
        <annotation xmlns:sbml="http://www.sbml.org/sbml/level3/version1/core">
          <rdf:RDF xmlns:rdf="http://www.w3.org/1999/02/22-rdf-syntax-ns#" xmlns:dcterms="http://purl.org/dc/terms/" xmlns:vCard="http://www.w3.org/2001/vcard-rdf/3.0#" xmlns:vCard4="http://www.w3.org/2006/vcard/ns#" xmlns:bqbiol="http://biomodels.net/biology-qualifiers/" xmlns:bqmodel="http://biomodels.net/model-qualifiers/">
            <rdf:Description rdf:about="#rxnSL7">
              <bqbiol:is>
                <rdf:Bag>
                  <rdf:li rdf:resource="http://identifiers.org/ec-code/2.7.1.107"/>
                  <rdf:li rdf:resource="http://identifiers.org/kegg.reaction/R02240"/>
                </rdf:Bag>
              </bqbiol:is>
            </rdf:Description>
          </rdf:RDF>
        </annotation>
        <listOfReactants>
          <speciesReference species="cpd00002__91__c0__93__" stoichiometry="1" constant="true"/>
          <speciesReference species="cpdSL7__91__c0__93__" stoichiometry="1" constant="true"/>
        </listOfReactants>
        <listOfProducts>
          <speciesReference species="cpd00008__91__c0__93__" stoichiometry="1" constant="true"/>
          <speciesReference species="cpd00067__91__c0__93__" stoichiometry="1" constant="true"/>
          <speciesReference species="cpdPG19__91__c0__93__" stoichiometry="1" constant="true"/>
        </listOfProducts>
        <fbc:geneProductAssociation>
          <fbc:geneProductRef fbc:geneProduct="G_g1307"/>
        </fbc:geneProductAssociation>
      </reaction>
      <reaction metaid="rxnSL8" id="rxnSL8" name="Sulfoquinovosyldiacylglycerol  biosynthesis (34:1)" reversible="true" fast="false" fbc:lowerFluxBound="FB1N1000" fbc:upperFluxBound="FB3N1000">
        <notes>
          <body xmlns="http://www.w3.org/1999/xhtml">
            <p>PROTEIN_ASSOCIATION:(SqdD and SqdC)</p>
            <p>SUPPORT_LEVEL:Predicted</p>
            <p>REFERENCES:;Prediction is based on sequence similarity and proximity to the SqdB gene known to be involved in sulfolipid biosynthesis (Weissenmayer et al 2000)</p>
          </body>
        </notes>
        <annotation xmlns:sbml="http://www.sbml.org/sbml/level3/version1/core">
          <rdf:RDF xmlns:rdf="http://www.w3.org/1999/02/22-rdf-syntax-ns#" xmlns:dcterms="http://purl.org/dc/terms/" xmlns:vCard="http://www.w3.org/2001/vcard-rdf/3.0#" xmlns:vCard4="http://www.w3.org/2006/vcard/ns#" xmlns:bqbiol="http://biomodels.net/biology-qualifiers/" xmlns:bqmodel="http://biomodels.net/model-qualifiers/">
            <rdf:Description rdf:about="#rxnSL8">
              <bqbiol:is>
                <rdf:Bag>
                  <rdf:li rdf:resource="http://identifiers.org/ec-code/2.4.1.-"/>
                  <rdf:li rdf:resource="http://identifiers.org/kegg.reaction/R06867"/>
                </rdf:Bag>
              </bqbiol:is>
            </rdf:Description>
          </rdf:RDF>
        </annotation>
        <listOfReactants>
          <speciesReference species="cpd08358__91__c0__93__" stoichiometry="1" constant="true"/>
          <speciesReference species="cpdSL7__91__c0__93__" stoichiometry="1" constant="true"/>
        </listOfReactants>
        <listOfProducts>
          <speciesReference species="cpd00014__91__c0__93__" stoichiometry="1" constant="true"/>
          <speciesReference species="cpd00067__91__c0__93__" stoichiometry="1" constant="true"/>
          <speciesReference species="cpdSL8__91__c0__93__" stoichiometry="1" constant="true"/>
        </listOfProducts>
        <fbc:geneProductAssociation>
          <fbc:and>
            <fbc:geneProductRef fbc:geneProduct="G_g1282"/>
            <fbc:geneProductRef fbc:geneProduct="G_g1258"/>
          </fbc:and>
        </fbc:geneProductAssociation>
      </reaction>
      <reaction metaid="rxnSL9" id="rxnSL9" name="Diacylglycerol kinase (34:1 2)" reversible="true" fast="false" fbc:lowerFluxBound="FB1N1000" fbc:upperFluxBound="FB3N1000">
        <notes>
          <body xmlns="http://www.w3.org/1999/xhtml">
            <p>PROTEIN_ASSOCIATION:DgkA</p>
            <p>SUPPORT_LEVEL:Experimental but incomplete</p>
            <p>REFERENCES:Miller et al 1992;Experimental data is consistent with DgkA catalyzing the annotated function.  However, it is not know whether this is the only enzyme in the S. meliloti proteome capable of performing this reaction.</p>
          </body>
        </notes>
        <annotation xmlns:sbml="http://www.sbml.org/sbml/level3/version1/core">
          <rdf:RDF xmlns:rdf="http://www.w3.org/1999/02/22-rdf-syntax-ns#" xmlns:dcterms="http://purl.org/dc/terms/" xmlns:vCard="http://www.w3.org/2001/vcard-rdf/3.0#" xmlns:vCard4="http://www.w3.org/2006/vcard/ns#" xmlns:bqbiol="http://biomodels.net/biology-qualifiers/" xmlns:bqmodel="http://biomodels.net/model-qualifiers/">
            <rdf:Description rdf:about="#rxnSL9">
              <bqbiol:is>
                <rdf:Bag>
                  <rdf:li rdf:resource="http://identifiers.org/ec-code/2.7.1.107"/>
                  <rdf:li rdf:resource="http://identifiers.org/kegg.reaction/R02240"/>
                </rdf:Bag>
              </bqbiol:is>
            </rdf:Description>
          </rdf:RDF>
        </annotation>
        <listOfReactants>
          <speciesReference species="cpd00002__91__c0__93__" stoichiometry="1" constant="true"/>
          <speciesReference species="cpdSL9__91__c0__93__" stoichiometry="1" constant="true"/>
        </listOfReactants>
        <listOfProducts>
          <speciesReference species="cpd00008__91__c0__93__" stoichiometry="1" constant="true"/>
          <speciesReference species="cpd00067__91__c0__93__" stoichiometry="1" constant="true"/>
          <speciesReference species="cpdPG23__91__c0__93__" stoichiometry="1" constant="true"/>
        </listOfProducts>
        <fbc:geneProductAssociation>
          <fbc:geneProductRef fbc:geneProduct="G_g1307"/>
        </fbc:geneProductAssociation>
      </reaction>
      <reaction metaid="rxnSL10" id="rxnSL10" name="Sulfoquinovosyldiacylglycerol  biosynthesis (34:1 2)" reversible="true" fast="false" fbc:lowerFluxBound="FB1N1000" fbc:upperFluxBound="FB3N1000">
        <notes>
          <body xmlns="http://www.w3.org/1999/xhtml">
            <p>PROTEIN_ASSOCIATION:(SqdD and SqdC)</p>
            <p>SUPPORT_LEVEL:Predicted</p>
            <p>REFERENCES:;Prediction is based on sequence similarity and proximity to the SqdB gene known to be involved in sulfolipid biosynthesis (Weissenmayer et al 2000)</p>
          </body>
        </notes>
        <annotation xmlns:sbml="http://www.sbml.org/sbml/level3/version1/core">
          <rdf:RDF xmlns:rdf="http://www.w3.org/1999/02/22-rdf-syntax-ns#" xmlns:dcterms="http://purl.org/dc/terms/" xmlns:vCard="http://www.w3.org/2001/vcard-rdf/3.0#" xmlns:vCard4="http://www.w3.org/2006/vcard/ns#" xmlns:bqbiol="http://biomodels.net/biology-qualifiers/" xmlns:bqmodel="http://biomodels.net/model-qualifiers/">
            <rdf:Description rdf:about="#rxnSL10">
              <bqbiol:is>
                <rdf:Bag>
                  <rdf:li rdf:resource="http://identifiers.org/ec-code/2.4.1.-"/>
                  <rdf:li rdf:resource="http://identifiers.org/kegg.reaction/R06867"/>
                </rdf:Bag>
              </bqbiol:is>
            </rdf:Description>
          </rdf:RDF>
        </annotation>
        <listOfReactants>
          <speciesReference species="cpd08358__91__c0__93__" stoichiometry="1" constant="true"/>
          <speciesReference species="cpdSL9__91__c0__93__" stoichiometry="1" constant="true"/>
        </listOfReactants>
        <listOfProducts>
          <speciesReference species="cpd00014__91__c0__93__" stoichiometry="1" constant="true"/>
          <speciesReference species="cpd00067__91__c0__93__" stoichiometry="1" constant="true"/>
          <speciesReference species="cpdSL10__91__c0__93__" stoichiometry="1" constant="true"/>
        </listOfProducts>
        <fbc:geneProductAssociation>
          <fbc:and>
            <fbc:geneProductRef fbc:geneProduct="G_g1282"/>
            <fbc:geneProductRef fbc:geneProduct="G_g1258"/>
          </fbc:and>
        </fbc:geneProductAssociation>
      </reaction>
      <reaction metaid="rxnSL11" id="rxnSL11" name="SL(C35:2) cyclopropanation" reversible="false" fast="false" fbc:lowerFluxBound="FB2N0" fbc:upperFluxBound="FB3N1000">
        <notes>
          <body xmlns="http://www.w3.org/1999/xhtml">
            <p>PROTEIN_ASSOCIATION:Cfa2</p>
            <p>SUPPORT_LEVEL:Experimental</p>
            <p>REFERENCES:Basconcillo et al 2009a</p>
          </body>
        </notes>
        <annotation xmlns:sbml="http://www.sbml.org/sbml/level3/version1/core">
          <rdf:RDF xmlns:rdf="http://www.w3.org/1999/02/22-rdf-syntax-ns#" xmlns:dcterms="http://purl.org/dc/terms/" xmlns:vCard="http://www.w3.org/2001/vcard-rdf/3.0#" xmlns:vCard4="http://www.w3.org/2006/vcard/ns#" xmlns:bqbiol="http://biomodels.net/biology-qualifiers/" xmlns:bqmodel="http://biomodels.net/model-qualifiers/">
            <rdf:Description rdf:about="#rxnSL11">
              <bqbiol:is>
                <rdf:Bag>
                  <rdf:li rdf:resource="http://identifiers.org/ec-code/2.1.1.79"/>
                  <rdf:li rdf:resource="http://identifiers.org/kegg.reaction/R03411"/>
                </rdf:Bag>
              </bqbiol:is>
            </rdf:Description>
          </rdf:RDF>
        </annotation>
        <listOfReactants>
          <speciesReference species="cpd00017__91__c0__93__" stoichiometry="1" constant="true"/>
          <speciesReference species="cpdSL6__91__c0__93__" stoichiometry="1" constant="true"/>
        </listOfReactants>
        <listOfProducts>
          <speciesReference species="cpd00019__91__c0__93__" stoichiometry="1" constant="true"/>
          <speciesReference species="cpd00067__91__c0__93__" stoichiometry="1" constant="true"/>
          <speciesReference species="cpdSL11__91__c0__93__" stoichiometry="1" constant="true"/>
        </listOfProducts>
        <fbc:geneProductAssociation>
          <fbc:geneProductRef fbc:geneProduct="G_g1086"/>
        </fbc:geneProductAssociation>
      </reaction>
      <reaction metaid="rxnSL12" id="rxnSL12" name="SL(C35:2 2) cyclopropanation" reversible="false" fast="false" fbc:lowerFluxBound="FB2N0" fbc:upperFluxBound="FB3N1000">
        <notes>
          <body xmlns="http://www.w3.org/1999/xhtml">
            <p>PROTEIN_ASSOCIATION:Cfa2</p>
            <p>SUPPORT_LEVEL:Experimental</p>
            <p>REFERENCES:Basconcillo et al 2009a</p>
          </body>
        </notes>
        <annotation xmlns:sbml="http://www.sbml.org/sbml/level3/version1/core">
          <rdf:RDF xmlns:rdf="http://www.w3.org/1999/02/22-rdf-syntax-ns#" xmlns:dcterms="http://purl.org/dc/terms/" xmlns:vCard="http://www.w3.org/2001/vcard-rdf/3.0#" xmlns:vCard4="http://www.w3.org/2006/vcard/ns#" xmlns:bqbiol="http://biomodels.net/biology-qualifiers/" xmlns:bqmodel="http://biomodels.net/model-qualifiers/">
            <rdf:Description rdf:about="#rxnSL12">
              <bqbiol:is>
                <rdf:Bag>
                  <rdf:li rdf:resource="http://identifiers.org/ec-code/2.1.1.79"/>
                  <rdf:li rdf:resource="http://identifiers.org/kegg.reaction/R03411"/>
                </rdf:Bag>
              </bqbiol:is>
            </rdf:Description>
          </rdf:RDF>
        </annotation>
        <listOfReactants>
          <speciesReference species="cpd00017__91__c0__93__" stoichiometry="1" constant="true"/>
          <speciesReference species="cpdSL6__91__c0__93__" stoichiometry="1" constant="true"/>
        </listOfReactants>
        <listOfProducts>
          <speciesReference species="cpd00019__91__c0__93__" stoichiometry="1" constant="true"/>
          <speciesReference species="cpd00067__91__c0__93__" stoichiometry="1" constant="true"/>
          <speciesReference species="cpdSL12__91__c0__93__" stoichiometry="1" constant="true"/>
        </listOfProducts>
        <fbc:geneProductAssociation>
          <fbc:geneProductRef fbc:geneProduct="G_g1086"/>
        </fbc:geneProductAssociation>
      </reaction>
      <reaction metaid="rxnSL13" id="rxnSL13" name="SL(C35:1) cyclopropanation" reversible="false" fast="false" fbc:lowerFluxBound="FB2N0" fbc:upperFluxBound="FB3N1000">
        <notes>
          <body xmlns="http://www.w3.org/1999/xhtml">
            <p>PROTEIN_ASSOCIATION:Cfa2</p>
            <p>SUPPORT_LEVEL:Experimental</p>
            <p>REFERENCES:Basconcillo et al 2009a</p>
          </body>
        </notes>
        <annotation xmlns:sbml="http://www.sbml.org/sbml/level3/version1/core">
          <rdf:RDF xmlns:rdf="http://www.w3.org/1999/02/22-rdf-syntax-ns#" xmlns:dcterms="http://purl.org/dc/terms/" xmlns:vCard="http://www.w3.org/2001/vcard-rdf/3.0#" xmlns:vCard4="http://www.w3.org/2006/vcard/ns#" xmlns:bqbiol="http://biomodels.net/biology-qualifiers/" xmlns:bqmodel="http://biomodels.net/model-qualifiers/">
            <rdf:Description rdf:about="#rxnSL13">
              <bqbiol:is>
                <rdf:Bag>
                  <rdf:li rdf:resource="http://identifiers.org/ec-code/2.1.1.79"/>
                  <rdf:li rdf:resource="http://identifiers.org/kegg.reaction/R03411"/>
                </rdf:Bag>
              </bqbiol:is>
            </rdf:Description>
          </rdf:RDF>
        </annotation>
        <listOfReactants>
          <speciesReference species="cpd00017__91__c0__93__" stoichiometry="1" constant="true"/>
          <speciesReference species="cpdSL8__91__c0__93__" stoichiometry="1" constant="true"/>
        </listOfReactants>
        <listOfProducts>
          <speciesReference species="cpd00019__91__c0__93__" stoichiometry="1" constant="true"/>
          <speciesReference species="cpd00067__91__c0__93__" stoichiometry="1" constant="true"/>
          <speciesReference species="cpdSL13__91__c0__93__" stoichiometry="1" constant="true"/>
        </listOfProducts>
        <fbc:geneProductAssociation>
          <fbc:geneProductRef fbc:geneProduct="G_g1086"/>
        </fbc:geneProductAssociation>
      </reaction>
      <reaction metaid="rxnSL14" id="rxnSL14" name="C18:1-SN-glycerol-3-phosphate acetyltransferase (C16:0)" reversible="false" fast="false" fbc:lowerFluxBound="FB2N0" fbc:upperFluxBound="FB3N1000">
        <notes>
          <body xmlns="http://www.w3.org/1999/xhtml">
            <p>PROTEIN_ASSOCIATION:PlsC</p>
            <p>SUPPORT_LEVEL:Experimental</p>
            <p>REFERENCES:Basconcillo et al 2009b</p>
          </body>
        </notes>
        <annotation xmlns:sbml="http://www.sbml.org/sbml/level3/version1/core">
          <rdf:RDF xmlns:rdf="http://www.w3.org/1999/02/22-rdf-syntax-ns#" xmlns:dcterms="http://purl.org/dc/terms/" xmlns:vCard="http://www.w3.org/2001/vcard-rdf/3.0#" xmlns:vCard4="http://www.w3.org/2006/vcard/ns#" xmlns:bqbiol="http://biomodels.net/biology-qualifiers/" xmlns:bqmodel="http://biomodels.net/model-qualifiers/">
            <rdf:Description rdf:about="#rxnSL14">
              <bqbiol:is>
                <rdf:Bag>
                  <rdf:li rdf:resource="http://identifiers.org/ec-code/2.3.1.51"/>
                  <rdf:li rdf:resource="http://identifiers.org/kegg.reaction/R02241"/>
                </rdf:Bag>
              </bqbiol:is>
            </rdf:Description>
          </rdf:RDF>
        </annotation>
        <listOfReactants>
          <speciesReference species="cpdPG8__91__c0__93__" stoichiometry="1" constant="true"/>
          <speciesReference species="cpdUS16__91__c0__93__" stoichiometry="1" constant="true"/>
        </listOfReactants>
        <listOfProducts>
          <speciesReference species="cpd11493__91__c0__93__" stoichiometry="1" constant="true"/>
          <speciesReference species="cpdSL14__91__c0__93__" stoichiometry="1" constant="true"/>
        </listOfProducts>
        <fbc:geneProductAssociation>
          <fbc:geneProductRef fbc:geneProduct="G_g602"/>
        </fbc:geneProductAssociation>
      </reaction>
      <reaction metaid="rxnSL15" id="rxnSL15" name="Diacylglycerol kinase (35:2)" reversible="true" fast="false" fbc:lowerFluxBound="FB1N1000" fbc:upperFluxBound="FB3N1000">
        <notes>
          <body xmlns="http://www.w3.org/1999/xhtml">
            <p>PROTEIN_ASSOCIATION:DgkA</p>
            <p>SUPPORT_LEVEL:Experimental but incomplete</p>
            <p>REFERENCES:Miller et al 1992;Experimental data is consistent with DgkA catalyzing the annotated function.  However, it is not know whether this is the only enzyme in the S. meliloti proteome capable of performing this reaction.</p>
          </body>
        </notes>
        <annotation xmlns:sbml="http://www.sbml.org/sbml/level3/version1/core">
          <rdf:RDF xmlns:rdf="http://www.w3.org/1999/02/22-rdf-syntax-ns#" xmlns:dcterms="http://purl.org/dc/terms/" xmlns:vCard="http://www.w3.org/2001/vcard-rdf/3.0#" xmlns:vCard4="http://www.w3.org/2006/vcard/ns#" xmlns:bqbiol="http://biomodels.net/biology-qualifiers/" xmlns:bqmodel="http://biomodels.net/model-qualifiers/">
            <rdf:Description rdf:about="#rxnSL15">
              <bqbiol:is>
                <rdf:Bag>
                  <rdf:li rdf:resource="http://identifiers.org/ec-code/2.7.1.107"/>
                  <rdf:li rdf:resource="http://identifiers.org/kegg.reaction/R02240"/>
                </rdf:Bag>
              </bqbiol:is>
            </rdf:Description>
          </rdf:RDF>
        </annotation>
        <listOfReactants>
          <speciesReference species="cpd00002__91__c0__93__" stoichiometry="1" constant="true"/>
          <speciesReference species="cpdSL15__91__c0__93__" stoichiometry="1" constant="true"/>
        </listOfReactants>
        <listOfProducts>
          <speciesReference species="cpd00008__91__c0__93__" stoichiometry="1" constant="true"/>
          <speciesReference species="cpd00067__91__c0__93__" stoichiometry="1" constant="true"/>
          <speciesReference species="cpdSL14__91__c0__93__" stoichiometry="1" constant="true"/>
        </listOfProducts>
        <fbc:geneProductAssociation>
          <fbc:geneProductRef fbc:geneProduct="G_g1307"/>
        </fbc:geneProductAssociation>
      </reaction>
      <reaction metaid="rxnSL16" id="rxnSL16" name="Sulfoquinovosyldiacylglycerol  biosynthesis (35:2)" reversible="true" fast="false" fbc:lowerFluxBound="FB1N1000" fbc:upperFluxBound="FB3N1000">
        <notes>
          <body xmlns="http://www.w3.org/1999/xhtml">
            <p>PROTEIN_ASSOCIATION:(SqdD and SqdC)</p>
            <p>SUPPORT_LEVEL:Predicted</p>
            <p>REFERENCES:;Prediction is based on sequence similarity and proximity to the SqdB gene known to be involved in sulfolipid biosynthesis (Weissenmayer et al 2000)</p>
          </body>
        </notes>
        <annotation xmlns:sbml="http://www.sbml.org/sbml/level3/version1/core">
          <rdf:RDF xmlns:rdf="http://www.w3.org/1999/02/22-rdf-syntax-ns#" xmlns:dcterms="http://purl.org/dc/terms/" xmlns:vCard="http://www.w3.org/2001/vcard-rdf/3.0#" xmlns:vCard4="http://www.w3.org/2006/vcard/ns#" xmlns:bqbiol="http://biomodels.net/biology-qualifiers/" xmlns:bqmodel="http://biomodels.net/model-qualifiers/">
            <rdf:Description rdf:about="#rxnSL16">
              <bqbiol:is>
                <rdf:Bag>
                  <rdf:li rdf:resource="http://identifiers.org/ec-code/2.4.1.-"/>
                  <rdf:li rdf:resource="http://identifiers.org/kegg.reaction/R06867"/>
                </rdf:Bag>
              </bqbiol:is>
            </rdf:Description>
          </rdf:RDF>
        </annotation>
        <listOfReactants>
          <speciesReference species="cpd08358__91__c0__93__" stoichiometry="1" constant="true"/>
          <speciesReference species="cpdSL15__91__c0__93__" stoichiometry="1" constant="true"/>
        </listOfReactants>
        <listOfProducts>
          <speciesReference species="cpd00014__91__c0__93__" stoichiometry="1" constant="true"/>
          <speciesReference species="cpd00067__91__c0__93__" stoichiometry="1" constant="true"/>
          <speciesReference species="cpdSL16__91__c0__93__" stoichiometry="1" constant="true"/>
        </listOfProducts>
        <fbc:geneProductAssociation>
          <fbc:and>
            <fbc:geneProductRef fbc:geneProduct="G_g1282"/>
            <fbc:geneProductRef fbc:geneProduct="G_g1258"/>
          </fbc:and>
        </fbc:geneProductAssociation>
      </reaction>
      <reaction metaid="rxnSL17" id="rxnSL17" name="SL(C35:1 2) cyclopropanation" reversible="false" fast="false" fbc:lowerFluxBound="FB2N0" fbc:upperFluxBound="FB3N1000">
        <notes>
          <body xmlns="http://www.w3.org/1999/xhtml">
            <p>PROTEIN_ASSOCIATION:Cfa2</p>
            <p>SUPPORT_LEVEL:Experimental</p>
            <p>REFERENCES:Basconcillo et al 2009a</p>
          </body>
        </notes>
        <annotation xmlns:sbml="http://www.sbml.org/sbml/level3/version1/core">
          <rdf:RDF xmlns:rdf="http://www.w3.org/1999/02/22-rdf-syntax-ns#" xmlns:dcterms="http://purl.org/dc/terms/" xmlns:vCard="http://www.w3.org/2001/vcard-rdf/3.0#" xmlns:vCard4="http://www.w3.org/2006/vcard/ns#" xmlns:bqbiol="http://biomodels.net/biology-qualifiers/" xmlns:bqmodel="http://biomodels.net/model-qualifiers/">
            <rdf:Description rdf:about="#rxnSL17">
              <bqbiol:is>
                <rdf:Bag>
                  <rdf:li rdf:resource="http://identifiers.org/ec-code/2.1.1.79"/>
                  <rdf:li rdf:resource="http://identifiers.org/kegg.reaction/R03411"/>
                </rdf:Bag>
              </bqbiol:is>
            </rdf:Description>
          </rdf:RDF>
        </annotation>
        <listOfReactants>
          <speciesReference species="cpd00017__91__c0__93__" stoichiometry="1" constant="true"/>
          <speciesReference species="cpdSL16__91__c0__93__" stoichiometry="1" constant="true"/>
        </listOfReactants>
        <listOfProducts>
          <speciesReference species="cpd00019__91__c0__93__" stoichiometry="1" constant="true"/>
          <speciesReference species="cpd00067__91__c0__93__" stoichiometry="1" constant="true"/>
          <speciesReference species="cpdSL17__91__c0__93__" stoichiometry="1" constant="true"/>
        </listOfProducts>
        <fbc:geneProductAssociation>
          <fbc:geneProductRef fbc:geneProduct="G_g1086"/>
        </fbc:geneProductAssociation>
      </reaction>
      <reaction metaid="rxnSL18" id="rxnSL18" name="Diacylglycerol kinase (36:2)" reversible="true" fast="false" fbc:lowerFluxBound="FB1N1000" fbc:upperFluxBound="FB3N1000">
        <notes>
          <body xmlns="http://www.w3.org/1999/xhtml">
            <p>PROTEIN_ASSOCIATION:DgkA</p>
            <p>SUPPORT_LEVEL:Experimental but incomplete</p>
            <p>REFERENCES:Miller et al 1992;Experimental data is consistent with DgkA catalyzing the annotated function.  However, it is not know whether this is the only enzyme in the S. meliloti proteome capable of performing this reaction.</p>
          </body>
        </notes>
        <annotation xmlns:sbml="http://www.sbml.org/sbml/level3/version1/core">
          <rdf:RDF xmlns:rdf="http://www.w3.org/1999/02/22-rdf-syntax-ns#" xmlns:dcterms="http://purl.org/dc/terms/" xmlns:vCard="http://www.w3.org/2001/vcard-rdf/3.0#" xmlns:vCard4="http://www.w3.org/2006/vcard/ns#" xmlns:bqbiol="http://biomodels.net/biology-qualifiers/" xmlns:bqmodel="http://biomodels.net/model-qualifiers/">
            <rdf:Description rdf:about="#rxnSL18">
              <bqbiol:is>
                <rdf:Bag>
                  <rdf:li rdf:resource="http://identifiers.org/ec-code/2.7.1.107"/>
                  <rdf:li rdf:resource="http://identifiers.org/kegg.reaction/R02240"/>
                </rdf:Bag>
              </bqbiol:is>
            </rdf:Description>
          </rdf:RDF>
        </annotation>
        <listOfReactants>
          <speciesReference species="cpd00002__91__c0__93__" stoichiometry="1" constant="true"/>
          <speciesReference species="cpdSL18__91__c0__93__" stoichiometry="1" constant="true"/>
        </listOfReactants>
        <listOfProducts>
          <speciesReference species="cpd00008__91__c0__93__" stoichiometry="1" constant="true"/>
          <speciesReference species="cpd00067__91__c0__93__" stoichiometry="1" constant="true"/>
          <speciesReference species="cpdPG35__91__c0__93__" stoichiometry="1" constant="true"/>
        </listOfProducts>
        <fbc:geneProductAssociation>
          <fbc:geneProductRef fbc:geneProduct="G_g1307"/>
        </fbc:geneProductAssociation>
      </reaction>
      <reaction metaid="rxnSL19" id="rxnSL19" name="Sulfoquinovosyldiacylglycerol  biosynthesis (36:2)" reversible="true" fast="false" fbc:lowerFluxBound="FB1N1000" fbc:upperFluxBound="FB3N1000">
        <notes>
          <body xmlns="http://www.w3.org/1999/xhtml">
            <p>PROTEIN_ASSOCIATION:(SqdD and SqdC)</p>
            <p>SUPPORT_LEVEL:Predicted</p>
            <p>REFERENCES:;Prediction is based on sequence similarity and proximity to the SqdB gene known to be involved in sulfolipid biosynthesis (Weissenmayer et al 2000)</p>
          </body>
        </notes>
        <annotation xmlns:sbml="http://www.sbml.org/sbml/level3/version1/core">
          <rdf:RDF xmlns:rdf="http://www.w3.org/1999/02/22-rdf-syntax-ns#" xmlns:dcterms="http://purl.org/dc/terms/" xmlns:vCard="http://www.w3.org/2001/vcard-rdf/3.0#" xmlns:vCard4="http://www.w3.org/2006/vcard/ns#" xmlns:bqbiol="http://biomodels.net/biology-qualifiers/" xmlns:bqmodel="http://biomodels.net/model-qualifiers/">
            <rdf:Description rdf:about="#rxnSL19">
              <bqbiol:is>
                <rdf:Bag>
                  <rdf:li rdf:resource="http://identifiers.org/ec-code/2.4.1.-"/>
                  <rdf:li rdf:resource="http://identifiers.org/kegg.reaction/R06867"/>
                </rdf:Bag>
              </bqbiol:is>
            </rdf:Description>
          </rdf:RDF>
        </annotation>
        <listOfReactants>
          <speciesReference species="cpd08358__91__c0__93__" stoichiometry="1" constant="true"/>
          <speciesReference species="cpdSL18__91__c0__93__" stoichiometry="1" constant="true"/>
        </listOfReactants>
        <listOfProducts>
          <speciesReference species="cpd00014__91__c0__93__" stoichiometry="1" constant="true"/>
          <speciesReference species="cpd00067__91__c0__93__" stoichiometry="1" constant="true"/>
          <speciesReference species="cpdSL19__91__c0__93__" stoichiometry="1" constant="true"/>
        </listOfProducts>
        <fbc:geneProductAssociation>
          <fbc:and>
            <fbc:geneProductRef fbc:geneProduct="G_g1282"/>
            <fbc:geneProductRef fbc:geneProduct="G_g1258"/>
          </fbc:and>
        </fbc:geneProductAssociation>
      </reaction>
      <reaction metaid="rxnSL20" id="rxnSL20" name="SL(C36:2) cyclopropanation" reversible="false" fast="false" fbc:lowerFluxBound="FB2N0" fbc:upperFluxBound="FB3N1000">
        <notes>
          <body xmlns="http://www.w3.org/1999/xhtml">
            <p>PROTEIN_ASSOCIATION:Cfa2</p>
            <p>SUPPORT_LEVEL:Experimental</p>
            <p>REFERENCES:Basconcillo et al 2009a</p>
          </body>
        </notes>
        <annotation xmlns:sbml="http://www.sbml.org/sbml/level3/version1/core">
          <rdf:RDF xmlns:rdf="http://www.w3.org/1999/02/22-rdf-syntax-ns#" xmlns:dcterms="http://purl.org/dc/terms/" xmlns:vCard="http://www.w3.org/2001/vcard-rdf/3.0#" xmlns:vCard4="http://www.w3.org/2006/vcard/ns#" xmlns:bqbiol="http://biomodels.net/biology-qualifiers/" xmlns:bqmodel="http://biomodels.net/model-qualifiers/">
            <rdf:Description rdf:about="#rxnSL20">
              <bqbiol:is>
                <rdf:Bag>
                  <rdf:li rdf:resource="http://identifiers.org/ec-code/2.1.1.79"/>
                  <rdf:li rdf:resource="http://identifiers.org/kegg.reaction/R03411"/>
                </rdf:Bag>
              </bqbiol:is>
            </rdf:Description>
          </rdf:RDF>
        </annotation>
        <listOfReactants>
          <speciesReference species="cpd00017__91__c0__93__" stoichiometry="1" constant="true"/>
          <speciesReference species="cpdSL19__91__c0__93__" stoichiometry="1" constant="true"/>
        </listOfReactants>
        <listOfProducts>
          <speciesReference species="cpd00019__91__c0__93__" stoichiometry="1" constant="true"/>
          <speciesReference species="cpd00067__91__c0__93__" stoichiometry="1" constant="true"/>
          <speciesReference species="cpdSL20__91__c0__93__" stoichiometry="1" constant="true"/>
        </listOfProducts>
        <fbc:geneProductAssociation>
          <fbc:geneProductRef fbc:geneProduct="G_g1086"/>
        </fbc:geneProductAssociation>
      </reaction>
      <reaction metaid="rxnSL21" id="rxnSL21" name="SL(C37:2) cyclopropanation" reversible="false" fast="false" fbc:lowerFluxBound="FB2N0" fbc:upperFluxBound="FB3N1000">
        <notes>
          <body xmlns="http://www.w3.org/1999/xhtml">
            <p>PROTEIN_ASSOCIATION:Cfa2</p>
            <p>SUPPORT_LEVEL:Experimental</p>
            <p>REFERENCES:Basconcillo et al 2009a</p>
          </body>
        </notes>
        <annotation xmlns:sbml="http://www.sbml.org/sbml/level3/version1/core">
          <rdf:RDF xmlns:rdf="http://www.w3.org/1999/02/22-rdf-syntax-ns#" xmlns:dcterms="http://purl.org/dc/terms/" xmlns:vCard="http://www.w3.org/2001/vcard-rdf/3.0#" xmlns:vCard4="http://www.w3.org/2006/vcard/ns#" xmlns:bqbiol="http://biomodels.net/biology-qualifiers/" xmlns:bqmodel="http://biomodels.net/model-qualifiers/">
            <rdf:Description rdf:about="#rxnSL21">
              <bqbiol:is>
                <rdf:Bag>
                  <rdf:li rdf:resource="http://identifiers.org/ec-code/2.1.1.79"/>
                  <rdf:li rdf:resource="http://identifiers.org/kegg.reaction/R03411"/>
                </rdf:Bag>
              </bqbiol:is>
            </rdf:Description>
          </rdf:RDF>
        </annotation>
        <listOfReactants>
          <speciesReference species="cpd00017__91__c0__93__" stoichiometry="1" constant="true"/>
          <speciesReference species="cpdSL10__91__c0__93__" stoichiometry="1" constant="true"/>
        </listOfReactants>
        <listOfProducts>
          <speciesReference species="cpd00019__91__c0__93__" stoichiometry="1" constant="true"/>
          <speciesReference species="cpd00067__91__c0__93__" stoichiometry="1" constant="true"/>
          <speciesReference species="cpdSL21__91__c0__93__" stoichiometry="1" constant="true"/>
        </listOfProducts>
        <fbc:geneProductAssociation>
          <fbc:geneProductRef fbc:geneProduct="G_g1086"/>
        </fbc:geneProductAssociation>
      </reaction>
      <reaction metaid="rxnSL22" id="rxnSL22" name="C18:0-SN-glycerol-3-phosphate acetyltransferase (C18:1)" reversible="false" fast="false" fbc:lowerFluxBound="FB2N0" fbc:upperFluxBound="FB3N1000">
        <notes>
          <body xmlns="http://www.w3.org/1999/xhtml">
            <p>PROTEIN_ASSOCIATION:PlsC</p>
            <p>SUPPORT_LEVEL:Experimental</p>
            <p>REFERENCES:Basconcillo et al 2009b</p>
          </body>
        </notes>
        <annotation xmlns:sbml="http://www.sbml.org/sbml/level3/version1/core">
          <rdf:RDF xmlns:rdf="http://www.w3.org/1999/02/22-rdf-syntax-ns#" xmlns:dcterms="http://purl.org/dc/terms/" xmlns:vCard="http://www.w3.org/2001/vcard-rdf/3.0#" xmlns:vCard4="http://www.w3.org/2006/vcard/ns#" xmlns:bqbiol="http://biomodels.net/biology-qualifiers/" xmlns:bqmodel="http://biomodels.net/model-qualifiers/">
            <rdf:Description rdf:about="#rxnSL22">
              <bqbiol:is>
                <rdf:Bag>
                  <rdf:li rdf:resource="http://identifiers.org/ec-code/2.3.1.51"/>
                  <rdf:li rdf:resource="http://identifiers.org/kegg.reaction/R02241"/>
                </rdf:Bag>
              </bqbiol:is>
            </rdf:Description>
          </rdf:RDF>
        </annotation>
        <listOfReactants>
          <speciesReference species="cpd15268__91__c0__93__" stoichiometry="1" constant="true"/>
          <speciesReference species="cpdPG14__91__c0__93__" stoichiometry="1" constant="true"/>
        </listOfReactants>
        <listOfProducts>
          <speciesReference species="cpd11493__91__c0__93__" stoichiometry="1" constant="true"/>
          <speciesReference species="cpdSL22__91__c0__93__" stoichiometry="1" constant="true"/>
        </listOfProducts>
        <fbc:geneProductAssociation>
          <fbc:geneProductRef fbc:geneProduct="G_g602"/>
        </fbc:geneProductAssociation>
      </reaction>
      <reaction metaid="rxnSL23" id="rxnSL23" name="Diacylglycerol kinase (36:1)" reversible="true" fast="false" fbc:lowerFluxBound="FB1N1000" fbc:upperFluxBound="FB3N1000">
        <notes>
          <body xmlns="http://www.w3.org/1999/xhtml">
            <p>PROTEIN_ASSOCIATION:DgkA</p>
            <p>SUPPORT_LEVEL:Experimental but incomplete</p>
            <p>REFERENCES:Miller et al 1992;Experimental data is consistent with DgkA catalyzing the annotated function.  However, it is not know whether this is the only enzyme in the S. meliloti proteome capable of performing this reaction.</p>
          </body>
        </notes>
        <annotation xmlns:sbml="http://www.sbml.org/sbml/level3/version1/core">
          <rdf:RDF xmlns:rdf="http://www.w3.org/1999/02/22-rdf-syntax-ns#" xmlns:dcterms="http://purl.org/dc/terms/" xmlns:vCard="http://www.w3.org/2001/vcard-rdf/3.0#" xmlns:vCard4="http://www.w3.org/2006/vcard/ns#" xmlns:bqbiol="http://biomodels.net/biology-qualifiers/" xmlns:bqmodel="http://biomodels.net/model-qualifiers/">
            <rdf:Description rdf:about="#rxnSL23">
              <bqbiol:is>
                <rdf:Bag>
                  <rdf:li rdf:resource="http://identifiers.org/ec-code/2.7.1.107"/>
                  <rdf:li rdf:resource="http://identifiers.org/kegg.reaction/R02240"/>
                </rdf:Bag>
              </bqbiol:is>
            </rdf:Description>
          </rdf:RDF>
        </annotation>
        <listOfReactants>
          <speciesReference species="cpd00002__91__c0__93__" stoichiometry="1" constant="true"/>
          <speciesReference species="cpdSL23__91__c0__93__" stoichiometry="1" constant="true"/>
        </listOfReactants>
        <listOfProducts>
          <speciesReference species="cpd00008__91__c0__93__" stoichiometry="1" constant="true"/>
          <speciesReference species="cpd00067__91__c0__93__" stoichiometry="1" constant="true"/>
          <speciesReference species="cpdSL22__91__c0__93__" stoichiometry="1" constant="true"/>
        </listOfProducts>
        <fbc:geneProductAssociation>
          <fbc:geneProductRef fbc:geneProduct="G_g1307"/>
        </fbc:geneProductAssociation>
      </reaction>
      <reaction metaid="rxnSL24" id="rxnSL24" name="Sulfoquinovosyldiacylglycerol  biosynthesis (36:1)" reversible="true" fast="false" fbc:lowerFluxBound="FB1N1000" fbc:upperFluxBound="FB3N1000">
        <notes>
          <body xmlns="http://www.w3.org/1999/xhtml">
            <p>PROTEIN_ASSOCIATION:(SqdD and SqdC)</p>
            <p>SUPPORT_LEVEL:Predicted</p>
            <p>REFERENCES:;Prediction is based on sequence similarity and proximity to the SqdB gene known to be involved in sulfolipid biosynthesis (Weissenmayer et al 2000)</p>
          </body>
        </notes>
        <annotation xmlns:sbml="http://www.sbml.org/sbml/level3/version1/core">
          <rdf:RDF xmlns:rdf="http://www.w3.org/1999/02/22-rdf-syntax-ns#" xmlns:dcterms="http://purl.org/dc/terms/" xmlns:vCard="http://www.w3.org/2001/vcard-rdf/3.0#" xmlns:vCard4="http://www.w3.org/2006/vcard/ns#" xmlns:bqbiol="http://biomodels.net/biology-qualifiers/" xmlns:bqmodel="http://biomodels.net/model-qualifiers/">
            <rdf:Description rdf:about="#rxnSL24">
              <bqbiol:is>
                <rdf:Bag>
                  <rdf:li rdf:resource="http://identifiers.org/ec-code/2.4.1.-"/>
                  <rdf:li rdf:resource="http://identifiers.org/kegg.reaction/R06867"/>
                </rdf:Bag>
              </bqbiol:is>
            </rdf:Description>
          </rdf:RDF>
        </annotation>
        <listOfReactants>
          <speciesReference species="cpd08358__91__c0__93__" stoichiometry="1" constant="true"/>
          <speciesReference species="cpdSL23__91__c0__93__" stoichiometry="1" constant="true"/>
        </listOfReactants>
        <listOfProducts>
          <speciesReference species="cpd00014__91__c0__93__" stoichiometry="1" constant="true"/>
          <speciesReference species="cpd00067__91__c0__93__" stoichiometry="1" constant="true"/>
          <speciesReference species="cpdSL24__91__c0__93__" stoichiometry="1" constant="true"/>
        </listOfProducts>
        <fbc:geneProductAssociation>
          <fbc:and>
            <fbc:geneProductRef fbc:geneProduct="G_g1282"/>
            <fbc:geneProductRef fbc:geneProduct="G_g1258"/>
          </fbc:and>
        </fbc:geneProductAssociation>
      </reaction>
      <reaction metaid="rxnSL" id="rxnSL" name="Overall SL reaction" reversible="false" fast="false" fbc:lowerFluxBound="FB2N0" fbc:upperFluxBound="FB3N1000">
        <notes>
          <body xmlns="http://www.w3.org/1999/xhtml">
            <p>PROTEIN_ASSOCIATION:</p>
            <p>SUPPORT_LEVEL:Experimental</p>
            <p>REFERENCES:;A reaction to combine the different SLs in the correct ratio (Basconcillo et al 2009b).</p>
          </body>
        </notes>
        <listOfReactants>
          <speciesReference species="cpdSL10__91__c0__93__" stoichiometry="10.1" constant="true"/>
          <speciesReference species="cpdSL11__91__c0__93__" stoichiometry="0.75" constant="true"/>
          <speciesReference species="cpdSL12__91__c0__93__" stoichiometry="0.75" constant="true"/>
          <speciesReference species="cpdSL13__91__c0__93__" stoichiometry="3.1" constant="true"/>
          <speciesReference species="cpdSL17__91__c0__93__" stoichiometry="2.3" constant="true"/>
          <speciesReference species="cpdSL19__91__c0__93__" stoichiometry="17.8" constant="true"/>
          <speciesReference species="cpdSL2__91__c0__93__" stoichiometry="3" constant="true"/>
          <speciesReference species="cpdSL20__91__c0__93__" stoichiometry="10.5" constant="true"/>
          <speciesReference species="cpdSL21__91__c0__93__" stoichiometry="0.5" constant="true"/>
          <speciesReference species="cpdSL24__91__c0__93__" stoichiometry="10.8" constant="true"/>
          <speciesReference species="cpdSL4__91__c0__93__" stoichiometry="17.2" constant="true"/>
          <speciesReference species="cpdSL6__91__c0__93__" stoichiometry="1.4" constant="true"/>
          <speciesReference species="cpdSL8__91__c0__93__" stoichiometry="21.8" constant="true"/>
        </listOfReactants>
        <listOfProducts>
          <speciesReference species="cpdSL__91__c0__93__" stoichiometry="1" constant="true"/>
        </listOfProducts>
      </reaction>
      <reaction metaid="rxnOL1" id="rxnOL1" name="Lyso-ornithine lipid biosynthesis (C16:0)" reversible="true" fast="false" fbc:lowerFluxBound="FB1N1000" fbc:upperFluxBound="FB3N1000">
        <notes>
          <body xmlns="http://www.w3.org/1999/xhtml">
            <p>PROTEIN_ASSOCIATION:OlsB</p>
            <p>SUPPORT_LEVEL:Experimental</p>
            <p>REFERENCES:Gao et al 2004</p>
          </body>
        </notes>
        <listOfReactants>
          <speciesReference species="cpd00064__91__c0__93__" stoichiometry="1" constant="true"/>
          <speciesReference species="cpd11476__91__c0__93__" stoichiometry="1" constant="true"/>
        </listOfReactants>
        <listOfProducts>
          <speciesReference species="cpd11493__91__c0__93__" stoichiometry="1" constant="true"/>
          <speciesReference species="cpdOL1__91__c0__93__" stoichiometry="1" constant="true"/>
        </listOfProducts>
        <fbc:geneProductAssociation>
          <fbc:geneProductRef fbc:geneProduct="G_g693"/>
        </fbc:geneProductAssociation>
      </reaction>
      <reaction metaid="rxnOL2" id="rxnOL2" name="Ornithine lipid biosynthesis (C16:0/C18:1)" reversible="true" fast="false" fbc:lowerFluxBound="FB1N1000" fbc:upperFluxBound="FB3N1000">
        <notes>
          <body xmlns="http://www.w3.org/1999/xhtml">
            <p>PROTEIN_ASSOCIATION:OlsA</p>
            <p>SUPPORT_LEVEL:Experimental</p>
            <p>REFERENCES:Weissenmayer et al 2002</p>
          </body>
        </notes>
        <listOfReactants>
          <speciesReference species="cpdOL1__91__c0__93__" stoichiometry="1" constant="true"/>
          <speciesReference species="cpdUS16__91__c0__93__" stoichiometry="1" constant="true"/>
        </listOfReactants>
        <listOfProducts>
          <speciesReference species="cpd11493__91__c0__93__" stoichiometry="1" constant="true"/>
          <speciesReference species="cpdOL2__91__c0__93__" stoichiometry="1" constant="true"/>
        </listOfProducts>
        <fbc:geneProductAssociation>
          <fbc:geneProductRef fbc:geneProduct="G_g689"/>
        </fbc:geneProductAssociation>
      </reaction>
      <reaction metaid="rxnOL3" id="rxnOL3" name="Lyso-ornithine lipid biosynthesis (C18:0)" reversible="true" fast="false" fbc:lowerFluxBound="FB1N1000" fbc:upperFluxBound="FB3N1000">
        <notes>
          <body xmlns="http://www.w3.org/1999/xhtml">
            <p>PROTEIN_ASSOCIATION:OlsB</p>
            <p>SUPPORT_LEVEL:Experimental</p>
            <p>REFERENCES:Gao et al 2004</p>
          </body>
        </notes>
        <listOfReactants>
          <speciesReference species="cpd00064__91__c0__93__" stoichiometry="1" constant="true"/>
          <speciesReference species="cpd15268__91__c0__93__" stoichiometry="1" constant="true"/>
        </listOfReactants>
        <listOfProducts>
          <speciesReference species="cpd11493__91__c0__93__" stoichiometry="1" constant="true"/>
          <speciesReference species="cpdOL3__91__c0__93__" stoichiometry="1" constant="true"/>
        </listOfProducts>
        <fbc:geneProductAssociation>
          <fbc:geneProductRef fbc:geneProduct="G_g693"/>
        </fbc:geneProductAssociation>
      </reaction>
      <reaction metaid="rxnOL4" id="rxnOL4" name="Ornithine lipid biosynthesis (C18:0/C16:1)" reversible="true" fast="false" fbc:lowerFluxBound="FB1N1000" fbc:upperFluxBound="FB3N1000">
        <notes>
          <body xmlns="http://www.w3.org/1999/xhtml">
            <p>PROTEIN_ASSOCIATION:OlsA</p>
            <p>SUPPORT_LEVEL:Experimental</p>
            <p>REFERENCES:Weissenmayer et al 2002</p>
          </body>
        </notes>
        <listOfReactants>
          <speciesReference species="cpdOL3__91__c0__93__" stoichiometry="1" constant="true"/>
```
