## Supplementary File S2 for "A Virtual Nodule Environment (ViNE) for modelling the inter-kingdom metabolic integration during symbiotic nitrogen fixation": iGD1348.xml (part 3 of 4)

```
          <speciesReference species="cpdUS12__91__c0__93__" stoichiometry="1" constant="true"/>
        </listOfReactants>
        <listOfProducts>
          <speciesReference species="cpd11493__91__c0__93__" stoichiometry="1" constant="true"/>
          <speciesReference species="cpdOL4__91__c0__93__" stoichiometry="1" constant="true"/>
        </listOfProducts>
        <fbc:geneProductAssociation>
          <fbc:geneProductRef fbc:geneProduct="G_g689"/>
        </fbc:geneProductAssociation>
      </reaction>
      <reaction metaid="rxnOL5" id="rxnOL5" name="OL(C16:0/C18:1) cyclopropanation" reversible="false" fast="false" fbc:lowerFluxBound="FB2N0" fbc:upperFluxBound="FB3N1000">
        <notes>
          <body xmlns="http://www.w3.org/1999/xhtml">
            <p>PROTEIN_ASSOCIATION:Cfa2</p>
            <p>SUPPORT_LEVEL:Experimental</p>
            <p>REFERENCES:Basconcillo et al 2009a</p>
          </body>
        </notes>
        <annotation xmlns:sbml="http://www.sbml.org/sbml/level3/version1/core">
          <rdf:RDF xmlns:rdf="http://www.w3.org/1999/02/22-rdf-syntax-ns#" xmlns:dcterms="http://purl.org/dc/terms/" xmlns:vCard="http://www.w3.org/2001/vcard-rdf/3.0#" xmlns:vCard4="http://www.w3.org/2006/vcard/ns#" xmlns:bqbiol="http://biomodels.net/biology-qualifiers/" xmlns:bqmodel="http://biomodels.net/model-qualifiers/">
            <rdf:Description rdf:about="#rxnOL5">
              <bqbiol:is>
                <rdf:Bag>
                  <rdf:li rdf:resource="http://identifiers.org/ec-code/2.1.1.79"/>
                  <rdf:li rdf:resource="http://identifiers.org/kegg.reaction/R03411"/>
                </rdf:Bag>
              </bqbiol:is>
            </rdf:Description>
          </rdf:RDF>
        </annotation>
        <listOfReactants>
          <speciesReference species="cpd00017__91__c0__93__" stoichiometry="1" constant="true"/>
          <speciesReference species="cpdOL2__91__c0__93__" stoichiometry="1" constant="true"/>
        </listOfReactants>
        <listOfProducts>
          <speciesReference species="cpd00019__91__c0__93__" stoichiometry="1" constant="true"/>
          <speciesReference species="cpd00067__91__c0__93__" stoichiometry="1" constant="true"/>
          <speciesReference species="cpdOL5__91__c0__93__" stoichiometry="1" constant="true"/>
        </listOfProducts>
        <fbc:geneProductAssociation>
          <fbc:geneProductRef fbc:geneProduct="G_g1086"/>
        </fbc:geneProductAssociation>
      </reaction>
      <reaction metaid="rxnOL6" id="rxnOL6" name="OL(C18:0/C16:1) cyclopropanation" reversible="false" fast="false" fbc:lowerFluxBound="FB2N0" fbc:upperFluxBound="FB3N1000">
        <notes>
          <body xmlns="http://www.w3.org/1999/xhtml">
            <p>PROTEIN_ASSOCIATION:Cfa2</p>
            <p>SUPPORT_LEVEL:Experimental</p>
            <p>REFERENCES:Basconcillo et al 2009a</p>
          </body>
        </notes>
        <annotation xmlns:sbml="http://www.sbml.org/sbml/level3/version1/core">
          <rdf:RDF xmlns:rdf="http://www.w3.org/1999/02/22-rdf-syntax-ns#" xmlns:dcterms="http://purl.org/dc/terms/" xmlns:vCard="http://www.w3.org/2001/vcard-rdf/3.0#" xmlns:vCard4="http://www.w3.org/2006/vcard/ns#" xmlns:bqbiol="http://biomodels.net/biology-qualifiers/" xmlns:bqmodel="http://biomodels.net/model-qualifiers/">
            <rdf:Description rdf:about="#rxnOL6">
              <bqbiol:is>
                <rdf:Bag>
                  <rdf:li rdf:resource="http://identifiers.org/ec-code/2.1.1.79"/>
                  <rdf:li rdf:resource="http://identifiers.org/kegg.reaction/R03411"/>
                </rdf:Bag>
              </bqbiol:is>
            </rdf:Description>
          </rdf:RDF>
        </annotation>
        <listOfReactants>
          <speciesReference species="cpd00017__91__c0__93__" stoichiometry="1" constant="true"/>
          <speciesReference species="cpdOL4__91__c0__93__" stoichiometry="1" constant="true"/>
        </listOfReactants>
        <listOfProducts>
          <speciesReference species="cpd00019__91__c0__93__" stoichiometry="1" constant="true"/>
          <speciesReference species="cpd00067__91__c0__93__" stoichiometry="1" constant="true"/>
          <speciesReference species="cpdOL6__91__c0__93__" stoichiometry="1" constant="true"/>
        </listOfProducts>
        <fbc:geneProductAssociation>
          <fbc:geneProductRef fbc:geneProduct="G_g1086"/>
        </fbc:geneProductAssociation>
      </reaction>
      <reaction metaid="rxnOL7" id="rxnOL7" name="Lyso-ornithine lipid biosynthesis (C18:1)" reversible="true" fast="false" fbc:lowerFluxBound="FB1N1000" fbc:upperFluxBound="FB3N1000">
        <notes>
          <body xmlns="http://www.w3.org/1999/xhtml">
            <p>PROTEIN_ASSOCIATION:OlsB</p>
            <p>SUPPORT_LEVEL:Experimental</p>
            <p>REFERENCES:Gao et al 2004</p>
          </body>
        </notes>
        <listOfReactants>
          <speciesReference species="cpd00064__91__c0__93__" stoichiometry="1" constant="true"/>
          <speciesReference species="cpdUS16__91__c0__93__" stoichiometry="1" constant="true"/>
        </listOfReactants>
        <listOfProducts>
          <speciesReference species="cpd11493__91__c0__93__" stoichiometry="1" constant="true"/>
          <speciesReference species="cpdOL7__91__c0__93__" stoichiometry="1" constant="true"/>
        </listOfProducts>
        <fbc:geneProductAssociation>
          <fbc:geneProductRef fbc:geneProduct="G_g693"/>
        </fbc:geneProductAssociation>
      </reaction>
      <reaction metaid="rxnOL8" id="rxnOL8" name="Ornithine lipid biosynthesis (C18:1/C18:1)" reversible="true" fast="false" fbc:lowerFluxBound="FB1N1000" fbc:upperFluxBound="FB3N1000">
        <notes>
          <body xmlns="http://www.w3.org/1999/xhtml">
            <p>PROTEIN_ASSOCIATION:OlsA</p>
            <p>SUPPORT_LEVEL:Experimental</p>
            <p>REFERENCES:Weissenmayer et al 2002</p>
          </body>
        </notes>
        <listOfReactants>
          <speciesReference species="cpdOL7__91__c0__93__" stoichiometry="1" constant="true"/>
          <speciesReference species="cpdUS16__91__c0__93__" stoichiometry="1" constant="true"/>
        </listOfReactants>
        <listOfProducts>
          <speciesReference species="cpd11493__91__c0__93__" stoichiometry="1" constant="true"/>
          <speciesReference species="cpdOL8__91__c0__93__" stoichiometry="1" constant="true"/>
        </listOfProducts>
        <fbc:geneProductAssociation>
          <fbc:geneProductRef fbc:geneProduct="G_g689"/>
        </fbc:geneProductAssociation>
      </reaction>
      <reaction metaid="rxnOL9" id="rxnOL9" name="Ornithine lipid biosynthesis (C18:0/C18:1)" reversible="true" fast="false" fbc:lowerFluxBound="FB1N1000" fbc:upperFluxBound="FB3N1000">
        <notes>
          <body xmlns="http://www.w3.org/1999/xhtml">
            <p>PROTEIN_ASSOCIATION:OlsA</p>
            <p>SUPPORT_LEVEL:Experimental</p>
            <p>REFERENCES:Weissenmayer et al 2002</p>
          </body>
        </notes>
        <listOfReactants>
          <speciesReference species="cpdOL3__91__c0__93__" stoichiometry="1" constant="true"/>
          <speciesReference species="cpdUS16__91__c0__93__" stoichiometry="1" constant="true"/>
        </listOfReactants>
        <listOfProducts>
          <speciesReference species="cpd11493__91__c0__93__" stoichiometry="1" constant="true"/>
          <speciesReference species="cpdOL9__91__c0__93__" stoichiometry="1" constant="true"/>
        </listOfProducts>
        <fbc:geneProductAssociation>
          <fbc:geneProductRef fbc:geneProduct="G_g689"/>
        </fbc:geneProductAssociation>
      </reaction>
      <reaction metaid="rxnOL10" id="rxnOL10" name="OL(C18:1/C18:1) cyclopropanation" reversible="false" fast="false" fbc:lowerFluxBound="FB2N0" fbc:upperFluxBound="FB3N1000">
        <notes>
          <body xmlns="http://www.w3.org/1999/xhtml">
            <p>PROTEIN_ASSOCIATION:Cfa2</p>
            <p>SUPPORT_LEVEL:Experimental</p>
            <p>REFERENCES:Basconcillo et al 2009a</p>
          </body>
        </notes>
        <annotation xmlns:sbml="http://www.sbml.org/sbml/level3/version1/core">
          <rdf:RDF xmlns:rdf="http://www.w3.org/1999/02/22-rdf-syntax-ns#" xmlns:dcterms="http://purl.org/dc/terms/" xmlns:vCard="http://www.w3.org/2001/vcard-rdf/3.0#" xmlns:vCard4="http://www.w3.org/2006/vcard/ns#" xmlns:bqbiol="http://biomodels.net/biology-qualifiers/" xmlns:bqmodel="http://biomodels.net/model-qualifiers/">
            <rdf:Description rdf:about="#rxnOL10">
              <bqbiol:is>
                <rdf:Bag>
                  <rdf:li rdf:resource="http://identifiers.org/ec-code/2.1.1.79"/>
                  <rdf:li rdf:resource="http://identifiers.org/kegg.reaction/R03411"/>
                </rdf:Bag>
              </bqbiol:is>
            </rdf:Description>
          </rdf:RDF>
        </annotation>
        <listOfReactants>
          <speciesReference species="cpd00017__91__c0__93__" stoichiometry="1" constant="true"/>
          <speciesReference species="cpdOL8__91__c0__93__" stoichiometry="1" constant="true"/>
        </listOfReactants>
        <listOfProducts>
          <speciesReference species="cpd00019__91__c0__93__" stoichiometry="1" constant="true"/>
          <speciesReference species="cpd00067__91__c0__93__" stoichiometry="1" constant="true"/>
          <speciesReference species="cpdOL10__91__c0__93__" stoichiometry="1" constant="true"/>
        </listOfProducts>
        <fbc:geneProductAssociation>
          <fbc:geneProductRef fbc:geneProduct="G_g1086"/>
        </fbc:geneProductAssociation>
      </reaction>
      <reaction metaid="rxnOL11" id="rxnOL11" name="OL(C18:0/C18:1) cyclopropanation" reversible="false" fast="false" fbc:lowerFluxBound="FB2N0" fbc:upperFluxBound="FB3N1000">
        <notes>
          <body xmlns="http://www.w3.org/1999/xhtml">
            <p>PROTEIN_ASSOCIATION:Cfa2</p>
            <p>SUPPORT_LEVEL:Experimental</p>
            <p>REFERENCES:Basconcillo et al 2009a</p>
          </body>
        </notes>
        <annotation xmlns:sbml="http://www.sbml.org/sbml/level3/version1/core">
          <rdf:RDF xmlns:rdf="http://www.w3.org/1999/02/22-rdf-syntax-ns#" xmlns:dcterms="http://purl.org/dc/terms/" xmlns:vCard="http://www.w3.org/2001/vcard-rdf/3.0#" xmlns:vCard4="http://www.w3.org/2006/vcard/ns#" xmlns:bqbiol="http://biomodels.net/biology-qualifiers/" xmlns:bqmodel="http://biomodels.net/model-qualifiers/">
            <rdf:Description rdf:about="#rxnOL11">
              <bqbiol:is>
                <rdf:Bag>
                  <rdf:li rdf:resource="http://identifiers.org/ec-code/2.1.1.79"/>
                  <rdf:li rdf:resource="http://identifiers.org/kegg.reaction/R03411"/>
                </rdf:Bag>
              </bqbiol:is>
            </rdf:Description>
          </rdf:RDF>
        </annotation>
        <listOfReactants>
          <speciesReference species="cpd00017__91__c0__93__" stoichiometry="1" constant="true"/>
          <speciesReference species="cpdOL9__91__c0__93__" stoichiometry="1" constant="true"/>
        </listOfReactants>
        <listOfProducts>
          <speciesReference species="cpd00019__91__c0__93__" stoichiometry="1" constant="true"/>
          <speciesReference species="cpd00067__91__c0__93__" stoichiometry="1" constant="true"/>
          <speciesReference species="cpdOL11__91__c0__93__" stoichiometry="1" constant="true"/>
        </listOfProducts>
        <fbc:geneProductAssociation>
          <fbc:geneProductRef fbc:geneProduct="G_g1086"/>
        </fbc:geneProductAssociation>
      </reaction>
      <reaction metaid="rxnOL12" id="rxnOL12" name="OL(C18:1/C19:1) cyclopropanation" reversible="false" fast="false" fbc:lowerFluxBound="FB2N0" fbc:upperFluxBound="FB3N1000">
        <notes>
          <body xmlns="http://www.w3.org/1999/xhtml">
            <p>PROTEIN_ASSOCIATION:Cfa2</p>
            <p>SUPPORT_LEVEL:Experimental</p>
            <p>REFERENCES:Basconcillo et al 2009a</p>
          </body>
        </notes>
        <annotation xmlns:sbml="http://www.sbml.org/sbml/level3/version1/core">
          <rdf:RDF xmlns:rdf="http://www.w3.org/1999/02/22-rdf-syntax-ns#" xmlns:dcterms="http://purl.org/dc/terms/" xmlns:vCard="http://www.w3.org/2001/vcard-rdf/3.0#" xmlns:vCard4="http://www.w3.org/2006/vcard/ns#" xmlns:bqbiol="http://biomodels.net/biology-qualifiers/" xmlns:bqmodel="http://biomodels.net/model-qualifiers/">
            <rdf:Description rdf:about="#rxnOL12">
              <bqbiol:is>
                <rdf:Bag>
                  <rdf:li rdf:resource="http://identifiers.org/ec-code/2.1.1.79"/>
                  <rdf:li rdf:resource="http://identifiers.org/kegg.reaction/R03411"/>
                </rdf:Bag>
              </bqbiol:is>
            </rdf:Description>
          </rdf:RDF>
        </annotation>
        <listOfReactants>
          <speciesReference species="cpd00017__91__c0__93__" stoichiometry="1" constant="true"/>
          <speciesReference species="cpdOL10__91__c0__93__" stoichiometry="1" constant="true"/>
        </listOfReactants>
        <listOfProducts>
          <speciesReference species="cpd00019__91__c0__93__" stoichiometry="1" constant="true"/>
          <speciesReference species="cpd00067__91__c0__93__" stoichiometry="1" constant="true"/>
          <speciesReference species="cpdOL12__91__c0__93__" stoichiometry="1" constant="true"/>
        </listOfProducts>
        <fbc:geneProductAssociation>
          <fbc:geneProductRef fbc:geneProduct="G_g1086"/>
        </fbc:geneProductAssociation>
      </reaction>
      <reaction metaid="rxnOL" id="rxnOL" name="Overall OL reaction" reversible="false" fast="false" fbc:lowerFluxBound="FB2N0" fbc:upperFluxBound="FB3N1000">
        <notes>
          <body xmlns="http://www.w3.org/1999/xhtml">
            <p>PROTEIN_ASSOCIATION:</p>
            <p>SUPPORT_LEVEL:Experimental</p>
            <p>REFERENCES:;A reaction to combine the different OLs in the correct ratio (Basconcillo et al 2009b).</p>
          </body>
        </notes>
        <listOfReactants>
          <speciesReference species="cpdOL10__91__c0__93__" stoichiometry="5.3" constant="true"/>
          <speciesReference species="cpdOL11__91__c0__93__" stoichiometry="49.8" constant="true"/>
          <speciesReference species="cpdOL12__91__c0__93__" stoichiometry="0.6" constant="true"/>
          <speciesReference species="cpdOL2__91__c0__93__" stoichiometry="0.5" constant="true"/>
          <speciesReference species="cpdOL4__91__c0__93__" stoichiometry="0.7" constant="true"/>
          <speciesReference species="cpdOL5__91__c0__93__" stoichiometry="1" constant="true"/>
          <speciesReference species="cpdOL6__91__c0__93__" stoichiometry="2.1" constant="true"/>
          <speciesReference species="cpdOL8__91__c0__93__" stoichiometry="3" constant="true"/>
          <speciesReference species="cpdOL9__91__c0__93__" stoichiometry="37.1" constant="true"/>
        </listOfReactants>
        <listOfProducts>
          <speciesReference species="cpdOL__91__c0__93__" stoichiometry="1" constant="true"/>
        </listOfProducts>
      </reaction>
      <reaction metaid="rxn00555" id="rxn00555" name="Glucosamine--fructose-6-phosphate aminotransferase " reversible="true" fast="false" fbc:lowerFluxBound="FB1N1000" fbc:upperFluxBound="FB3N1000">
        <notes>
          <body xmlns="http://www.w3.org/1999/xhtml">
            <p>PROTEIN_ASSOCIATION:(GlmS or NodM)</p>
            <p>SUPPORT_LEVEL:Experimental</p>
            <p>REFERENCES:Baev et al 1991; diCenzo et al 2018a;In Tn-seq data (diCenzo et al 2018a), glmS was only essential in the absence of pSymA and pSymB.  This is consistent with GlmS having the annotated function and with a second copy encoded on pSymA or pSymB, which is presumably NodM as this protein has been experimentally shown to have this function.</p>
          </body>
        </notes>
        <annotation xmlns:sbml="http://www.sbml.org/sbml/level3/version1/core">
          <rdf:RDF xmlns:rdf="http://www.w3.org/1999/02/22-rdf-syntax-ns#" xmlns:dcterms="http://purl.org/dc/terms/" xmlns:vCard="http://www.w3.org/2001/vcard-rdf/3.0#" xmlns:vCard4="http://www.w3.org/2006/vcard/ns#" xmlns:bqbiol="http://biomodels.net/biology-qualifiers/" xmlns:bqmodel="http://biomodels.net/model-qualifiers/">
            <rdf:Description rdf:about="#rxn00555">
              <bqbiol:is>
                <rdf:Bag>
                  <rdf:li rdf:resource="http://identifiers.org/seed.reaction/rxn00555"/>
                  <rdf:li rdf:resource="http://identifiers.org/ec-code/2.6.1.16"/>
                  <rdf:li rdf:resource="http://identifiers.org/kegg.reaction/R00768"/>
                  <rdf:li rdf:resource="http://identifiers.org/metanetx.reaction/MNXR138476"/>
                </rdf:Bag>
              </bqbiol:is>
            </rdf:Description>
          </rdf:RDF>
        </annotation>
        <listOfReactants>
          <speciesReference species="cpd00053__91__c0__93__" stoichiometry="1" constant="true"/>
          <speciesReference species="cpd00072__91__c0__93__" stoichiometry="1" constant="true"/>
        </listOfReactants>
        <listOfProducts>
          <speciesReference species="cpd00023__91__c0__93__" stoichiometry="1" constant="true"/>
          <speciesReference species="cpd00288__91__c0__93__" stoichiometry="1" constant="true"/>
        </listOfProducts>
        <fbc:geneProductAssociation>
          <fbc:or>
            <fbc:geneProductRef fbc:geneProduct="G_g499"/>
            <fbc:geneProductRef fbc:geneProduct="G_g80"/>
          </fbc:or>
        </fbc:geneProductAssociation>
      </reaction>
      <reaction metaid="rxn01485" id="rxn01485" name="Phosphoglucosamine mutase" reversible="true" fast="false" fbc:lowerFluxBound="FB1N1000" fbc:upperFluxBound="FB3N1000">
        <notes>
          <body xmlns="http://www.w3.org/1999/xhtml">
            <p>PROTEIN_ASSOCIATION:GlmM</p>
            <p>SUPPORT_LEVEL:Experimental</p>
            <p>REFERENCES:diCenzo et al 2018a</p>
          </body>
        </notes>
        <annotation xmlns:sbml="http://www.sbml.org/sbml/level3/version1/core">
          <rdf:RDF xmlns:rdf="http://www.w3.org/1999/02/22-rdf-syntax-ns#" xmlns:dcterms="http://purl.org/dc/terms/" xmlns:vCard="http://www.w3.org/2001/vcard-rdf/3.0#" xmlns:vCard4="http://www.w3.org/2006/vcard/ns#" xmlns:bqbiol="http://biomodels.net/biology-qualifiers/" xmlns:bqmodel="http://biomodels.net/model-qualifiers/">
            <rdf:Description rdf:about="#rxn01485">
              <bqbiol:is>
                <rdf:Bag>
                  <rdf:li rdf:resource="http://identifiers.org/seed.reaction/rxn01485"/>
                  <rdf:li rdf:resource="http://identifiers.org/ec-code/5.4.2.10"/>
                  <rdf:li rdf:resource="http://identifiers.org/kegg.reaction/R02060"/>
                  <rdf:li rdf:resource="http://identifiers.org/metanetx.reaction/MNXR102526"/>
                </rdf:Bag>
              </bqbiol:is>
            </rdf:Description>
          </rdf:RDF>
        </annotation>
        <listOfReactants>
          <speciesReference species="cpd03671__91__c0__93__" stoichiometry="1" constant="true"/>
        </listOfReactants>
        <listOfProducts>
          <speciesReference species="cpd00288__91__c0__93__" stoichiometry="1" constant="true"/>
        </listOfProducts>
        <fbc:geneProductAssociation>
          <fbc:geneProductRef fbc:geneProduct="G_g582"/>
        </fbc:geneProductAssociation>
      </reaction>
      <reaction metaid="rxn03638" id="rxn03638" name="Glucosamine-1-phosphate N-acetyltransferase" reversible="false" fast="false" fbc:lowerFluxBound="FB2N0" fbc:upperFluxBound="FB3N1000">
        <notes>
          <body xmlns="http://www.w3.org/1999/xhtml">
            <p>PROTEIN_ASSOCIATION:GlmU</p>
            <p>SUPPORT_LEVEL:Experimental</p>
            <p>REFERENCES:diCenzo et al 2018a</p>
          </body>
        </notes>
        <annotation xmlns:sbml="http://www.sbml.org/sbml/level3/version1/core">
          <rdf:RDF xmlns:rdf="http://www.w3.org/1999/02/22-rdf-syntax-ns#" xmlns:dcterms="http://purl.org/dc/terms/" xmlns:vCard="http://www.w3.org/2001/vcard-rdf/3.0#" xmlns:vCard4="http://www.w3.org/2006/vcard/ns#" xmlns:bqbiol="http://biomodels.net/biology-qualifiers/" xmlns:bqmodel="http://biomodels.net/model-qualifiers/">
            <rdf:Description rdf:about="#rxn03638">
              <bqbiol:is>
                <rdf:Bag>
                  <rdf:li rdf:resource="http://identifiers.org/seed.reaction/rxn03638"/>
                  <rdf:li rdf:resource="http://identifiers.org/ec-code/2.3.1.157"/>
                  <rdf:li rdf:resource="http://identifiers.org/kegg.reaction/R05332"/>
                  <rdf:li rdf:resource="http://identifiers.org/metanetx.reaction/MNXR138455"/>
                </rdf:Bag>
              </bqbiol:is>
            </rdf:Description>
          </rdf:RDF>
        </annotation>
        <listOfReactants>
          <speciesReference species="cpd00022__91__c0__93__" stoichiometry="1" constant="true"/>
          <speciesReference species="cpd03671__91__c0__93__" stoichiometry="1" constant="true"/>
        </listOfReactants>
        <listOfProducts>
          <speciesReference species="cpd00010__91__c0__93__" stoichiometry="1" constant="true"/>
          <speciesReference species="cpd00067__91__c0__93__" stoichiometry="1" constant="true"/>
          <speciesReference species="cpd02611__91__c0__93__" stoichiometry="1" constant="true"/>
        </listOfProducts>
        <fbc:geneProductAssociation>
          <fbc:geneProductRef fbc:geneProduct="G_g500"/>
        </fbc:geneProductAssociation>
      </reaction>
      <reaction metaid="rxn00293" id="rxn00293" name="N-acetylglucosamine-1-phosphate uridyltransferase" reversible="true" fast="false" fbc:lowerFluxBound="FB1N1000" fbc:upperFluxBound="FB3N1000">
        <notes>
          <body xmlns="http://www.w3.org/1999/xhtml">
            <p>PROTEIN_ASSOCIATION:GlmU</p>
            <p>SUPPORT_LEVEL:Experimental</p>
            <p>REFERENCES:diCenzo et al 2018a</p>
          </body>
        </notes>
        <annotation xmlns:sbml="http://www.sbml.org/sbml/level3/version1/core">
          <rdf:RDF xmlns:rdf="http://www.w3.org/1999/02/22-rdf-syntax-ns#" xmlns:dcterms="http://purl.org/dc/terms/" xmlns:vCard="http://www.w3.org/2001/vcard-rdf/3.0#" xmlns:vCard4="http://www.w3.org/2006/vcard/ns#" xmlns:bqbiol="http://biomodels.net/biology-qualifiers/" xmlns:bqmodel="http://biomodels.net/model-qualifiers/">
            <rdf:Description rdf:about="#rxn00293">
              <bqbiol:is>
                <rdf:Bag>
                  <rdf:li rdf:resource="http://identifiers.org/seed.reaction/rxn00293"/>
                  <rdf:li rdf:resource="http://identifiers.org/ec-code/2.7.7.23"/>
                  <rdf:li rdf:resource="http://identifiers.org/kegg.reaction/R00416"/>
                  <rdf:li rdf:resource="http://identifiers.org/metanetx.reaction/MNXR138899"/>
                </rdf:Bag>
              </bqbiol:is>
            </rdf:Description>
          </rdf:RDF>
        </annotation>
        <listOfReactants>
          <speciesReference species="cpd00062__91__c0__93__" stoichiometry="1" constant="true"/>
          <speciesReference species="cpd00067__91__c0__93__" stoichiometry="1" constant="true"/>
          <speciesReference species="cpd02611__91__c0__93__" stoichiometry="1" constant="true"/>
        </listOfReactants>
        <listOfProducts>
          <speciesReference species="cpd00012__91__c0__93__" stoichiometry="1" constant="true"/>
          <speciesReference species="cpd00037__91__c0__93__" stoichiometry="1" constant="true"/>
        </listOfProducts>
        <fbc:geneProductAssociation>
          <fbc:geneProductRef fbc:geneProduct="G_g500"/>
        </fbc:geneProductAssociation>
      </reaction>
      <reaction metaid="rxn00461" id="rxn00461" name="UDP-N-acetylglucosamine 1-carboxyvinyltransferase " reversible="true" fast="false" fbc:lowerFluxBound="FB1N1000" fbc:upperFluxBound="FB3N1000">
        <notes>
          <body xmlns="http://www.w3.org/1999/xhtml">
            <p>PROTEIN_ASSOCIATION:MurA</p>
            <p>SUPPORT_LEVEL:Experimental</p>
            <p>REFERENCES:diCenzo et al 2018a</p>
          </body>
        </notes>
        <annotation xmlns:sbml="http://www.sbml.org/sbml/level3/version1/core">
          <rdf:RDF xmlns:rdf="http://www.w3.org/1999/02/22-rdf-syntax-ns#" xmlns:dcterms="http://purl.org/dc/terms/" xmlns:vCard="http://www.w3.org/2001/vcard-rdf/3.0#" xmlns:vCard4="http://www.w3.org/2006/vcard/ns#" xmlns:bqbiol="http://biomodels.net/biology-qualifiers/" xmlns:bqmodel="http://biomodels.net/model-qualifiers/">
            <rdf:Description rdf:about="#rxn00461">
              <bqbiol:is>
                <rdf:Bag>
                  <rdf:li rdf:resource="http://identifiers.org/seed.reaction/rxn00461"/>
                  <rdf:li rdf:resource="http://identifiers.org/ec-code/2.5.1.7"/>
                  <rdf:li rdf:resource="http://identifiers.org/kegg.reaction/R00660"/>
                  <rdf:li rdf:resource="http://identifiers.org/metanetx.reaction/MNXR105032"/>
                </rdf:Bag>
              </bqbiol:is>
            </rdf:Description>
          </rdf:RDF>
        </annotation>
        <listOfReactants>
          <speciesReference species="cpd00037__91__c0__93__" stoichiometry="1" constant="true"/>
          <speciesReference species="cpd00061__91__c0__93__" stoichiometry="1" constant="true"/>
        </listOfReactants>
        <listOfProducts>
          <speciesReference species="cpd00009__91__c0__93__" stoichiometry="1" constant="true"/>
          <speciesReference species="cpd02820__91__c0__93__" stoichiometry="1" constant="true"/>
        </listOfProducts>
        <fbc:geneProductAssociation>
          <fbc:geneProductRef fbc:geneProduct="G_g997"/>
        </fbc:geneProductAssociation>
      </reaction>
      <reaction metaid="rxn02285" id="rxn02285" name="UDP-N-acetylenolpyruvoylglucosamine reductase" reversible="true" fast="false" fbc:lowerFluxBound="FB1N1000" fbc:upperFluxBound="FB3N1000">
        <notes>
          <body xmlns="http://www.w3.org/1999/xhtml">
            <p>PROTEIN_ASSOCIATION:MurB</p>
            <p>SUPPORT_LEVEL:Experimental</p>
            <p>REFERENCES:diCenzo et al 2018a</p>
          </body>
        </notes>
        <annotation xmlns:sbml="http://www.sbml.org/sbml/level3/version1/core">
          <rdf:RDF xmlns:rdf="http://www.w3.org/1999/02/22-rdf-syntax-ns#" xmlns:dcterms="http://purl.org/dc/terms/" xmlns:vCard="http://www.w3.org/2001/vcard-rdf/3.0#" xmlns:vCard4="http://www.w3.org/2006/vcard/ns#" xmlns:bqbiol="http://biomodels.net/biology-qualifiers/" xmlns:bqmodel="http://biomodels.net/model-qualifiers/">
            <rdf:Description rdf:about="#rxn02285">
              <bqbiol:is>
                <rdf:Bag>
                  <rdf:li rdf:resource="http://identifiers.org/seed.reaction/rxn02285"/>
                  <rdf:li rdf:resource="http://identifiers.org/ec-code/1.3.1.98"/>
                  <rdf:li rdf:resource="http://identifiers.org/kegg.reaction/R03192"/>
                  <rdf:li rdf:resource="http://identifiers.org/metanetx.reaction/MNXR141983"/>
                </rdf:Bag>
              </bqbiol:is>
            </rdf:Description>
          </rdf:RDF>
        </annotation>
        <listOfReactants>
          <speciesReference species="cpd00006__91__c0__93__" stoichiometry="1" constant="true"/>
          <speciesReference species="cpd00773__91__c0__93__" stoichiometry="1" constant="true"/>
        </listOfReactants>
        <listOfProducts>
          <speciesReference species="cpd00005__91__c0__93__" stoichiometry="1" constant="true"/>
          <speciesReference species="cpd00067__91__c0__93__" stoichiometry="1" constant="true"/>
          <speciesReference species="cpd02820__91__c0__93__" stoichiometry="1" constant="true"/>
        </listOfProducts>
        <fbc:geneProductAssociation>
          <fbc:geneProductRef fbc:geneProduct="G_g883"/>
        </fbc:geneProductAssociation>
      </reaction>
      <reaction metaid="rxn02286" id="rxn02286" name="UDP-N-acetylmuramate--L-alanine ligase" reversible="false" fast="false" fbc:lowerFluxBound="FB2N0" fbc:upperFluxBound="FB3N1000">
        <notes>
          <body xmlns="http://www.w3.org/1999/xhtml">
            <p>PROTEIN_ASSOCIATION:MurC</p>
            <p>SUPPORT_LEVEL:Experimental</p>
            <p>REFERENCES:diCenzo et al 2018a</p>
          </body>
        </notes>
        <annotation xmlns:sbml="http://www.sbml.org/sbml/level3/version1/core">
          <rdf:RDF xmlns:rdf="http://www.w3.org/1999/02/22-rdf-syntax-ns#" xmlns:dcterms="http://purl.org/dc/terms/" xmlns:vCard="http://www.w3.org/2001/vcard-rdf/3.0#" xmlns:vCard4="http://www.w3.org/2006/vcard/ns#" xmlns:bqbiol="http://biomodels.net/biology-qualifiers/" xmlns:bqmodel="http://biomodels.net/model-qualifiers/">
            <rdf:Description rdf:about="#rxn02286">
              <bqbiol:is>
                <rdf:Bag>
                  <rdf:li rdf:resource="http://identifiers.org/seed.reaction/rxn02286"/>
                  <rdf:li rdf:resource="http://identifiers.org/ec-code/6.3.2.8"/>
                  <rdf:li rdf:resource="http://identifiers.org/kegg.reaction/R03193"/>
                  <rdf:li rdf:resource="http://identifiers.org/metanetx.reaction/MNXR141984"/>
                </rdf:Bag>
              </bqbiol:is>
            </rdf:Description>
          </rdf:RDF>
        </annotation>
        <listOfReactants>
          <speciesReference species="cpd00002__91__c0__93__" stoichiometry="1" constant="true"/>
          <speciesReference species="cpd00035__91__c0__93__" stoichiometry="1" constant="true"/>
          <speciesReference species="cpd00773__91__c0__93__" stoichiometry="1" constant="true"/>
        </listOfReactants>
        <listOfProducts>
          <speciesReference species="cpd00008__91__c0__93__" stoichiometry="1" constant="true"/>
          <speciesReference species="cpd00009__91__c0__93__" stoichiometry="1" constant="true"/>
          <speciesReference species="cpd00067__91__c0__93__" stoichiometry="1" constant="true"/>
          <speciesReference species="cpd00890__91__c0__93__" stoichiometry="1" constant="true"/>
        </listOfProducts>
        <fbc:geneProductAssociation>
          <fbc:geneProductRef fbc:geneProduct="G_g882"/>
        </fbc:geneProductAssociation>
      </reaction>
      <reaction metaid="rxn02008" id="rxn02008" name="UDP-N-acetylmuramoyl-L-alanyl-D-glutamate synthetase" reversible="false" fast="false" fbc:lowerFluxBound="FB2N0" fbc:upperFluxBound="FB3N1000">
        <notes>
          <body xmlns="http://www.w3.org/1999/xhtml">
            <p>PROTEIN_ASSOCIATION:MurD</p>
            <p>SUPPORT_LEVEL:Experimental</p>
            <p>REFERENCES:Cowie et al 2006; diCenzo et al 2018a</p>
          </body>
        </notes>
        <annotation xmlns:sbml="http://www.sbml.org/sbml/level3/version1/core">
          <rdf:RDF xmlns:rdf="http://www.w3.org/1999/02/22-rdf-syntax-ns#" xmlns:dcterms="http://purl.org/dc/terms/" xmlns:vCard="http://www.w3.org/2001/vcard-rdf/3.0#" xmlns:vCard4="http://www.w3.org/2006/vcard/ns#" xmlns:bqbiol="http://biomodels.net/biology-qualifiers/" xmlns:bqmodel="http://biomodels.net/model-qualifiers/">
            <rdf:Description rdf:about="#rxn02008">
              <bqbiol:is>
                <rdf:Bag>
                  <rdf:li rdf:resource="http://identifiers.org/seed.reaction/rxn02008"/>
                  <rdf:li rdf:resource="http://identifiers.org/ec-code/6.3.2.9"/>
                  <rdf:li rdf:resource="http://identifiers.org/kegg.reaction/R02783"/>
                  <rdf:li rdf:resource="http://identifiers.org/metanetx.reaction/MNXR138900"/>
                </rdf:Bag>
              </bqbiol:is>
            </rdf:Description>
          </rdf:RDF>
        </annotation>
        <listOfReactants>
          <speciesReference species="cpd00002__91__c0__93__" stoichiometry="1" constant="true"/>
          <speciesReference species="cpd00186__91__c0__93__" stoichiometry="1" constant="true"/>
          <speciesReference species="cpd00890__91__c0__93__" stoichiometry="1" constant="true"/>
        </listOfReactants>
        <listOfProducts>
          <speciesReference species="cpd00008__91__c0__93__" stoichiometry="1" constant="true"/>
          <speciesReference species="cpd00009__91__c0__93__" stoichiometry="1" constant="true"/>
          <speciesReference species="cpd00067__91__c0__93__" stoichiometry="1" constant="true"/>
          <speciesReference species="cpd00525__91__c0__93__" stoichiometry="1" constant="true"/>
        </listOfProducts>
        <fbc:geneProductAssociation>
          <fbc:geneProductRef fbc:geneProduct="G_g879"/>
        </fbc:geneProductAssociation>
      </reaction>
      <reaction metaid="rxn02011" id="rxn02011" name="UDP-N-acetylmuramoylalanyl-D-glutamate--2 6-diaminopimelate ligase" reversible="false" fast="false" fbc:lowerFluxBound="FB2N0" fbc:upperFluxBound="FB3N1000">
        <notes>
          <body xmlns="http://www.w3.org/1999/xhtml">
            <p>PROTEIN_ASSOCIATION:MurE</p>
            <p>SUPPORT_LEVEL:Experimental but incomplete</p>
            <p>REFERENCES:diCenzo et al 2018a;Tn-seq data (diCenzo et al 2018a) was consistent with MurE having the annotated function.  However, it appeared as though mutations of murE were not absolutely lethal, suggesting there may be a low rate of bypass of this enzyme possibly as a non-specific activity of another protein.</p>
          </body>
        </notes>
        <annotation xmlns:sbml="http://www.sbml.org/sbml/level3/version1/core">
          <rdf:RDF xmlns:rdf="http://www.w3.org/1999/02/22-rdf-syntax-ns#" xmlns:dcterms="http://purl.org/dc/terms/" xmlns:vCard="http://www.w3.org/2001/vcard-rdf/3.0#" xmlns:vCard4="http://www.w3.org/2006/vcard/ns#" xmlns:bqbiol="http://biomodels.net/biology-qualifiers/" xmlns:bqmodel="http://biomodels.net/model-qualifiers/">
            <rdf:Description rdf:about="#rxn02011">
              <bqbiol:is>
                <rdf:Bag>
                  <rdf:li rdf:resource="http://identifiers.org/seed.reaction/rxn02011"/>
                  <rdf:li rdf:resource="http://identifiers.org/ec-code/6.3.2.13"/>
                  <rdf:li rdf:resource="http://identifiers.org/kegg.reaction/R02788"/>
                  <rdf:li rdf:resource="http://identifiers.org/metanetx.reaction/MNXR138890"/>
                </rdf:Bag>
              </bqbiol:is>
            </rdf:Description>
          </rdf:RDF>
        </annotation>
        <listOfReactants>
          <speciesReference species="cpd00002__91__c0__93__" stoichiometry="1" constant="true"/>
          <speciesReference species="cpd00516__91__c0__93__" stoichiometry="1" constant="true"/>
          <speciesReference species="cpd00525__91__c0__93__" stoichiometry="1" constant="true"/>
        </listOfReactants>
        <listOfProducts>
          <speciesReference species="cpd00008__91__c0__93__" stoichiometry="1" constant="true"/>
          <speciesReference species="cpd00009__91__c0__93__" stoichiometry="1" constant="true"/>
          <speciesReference species="cpd00067__91__c0__93__" stoichiometry="1" constant="true"/>
          <speciesReference species="cpd02964__91__c0__93__" stoichiometry="1" constant="true"/>
        </listOfProducts>
        <fbc:geneProductAssociation>
          <fbc:geneProductRef fbc:geneProduct="G_g876"/>
        </fbc:geneProductAssociation>
      </reaction>
      <reaction metaid="rxn00851" id="rxn00851" name="D-alanine--D-alanine ligase" reversible="false" fast="false" fbc:lowerFluxBound="FB2N0" fbc:upperFluxBound="FB3N1000">
        <notes>
          <body xmlns="http://www.w3.org/1999/xhtml">
            <p>PROTEIN_ASSOCIATION:Ddl</p>
            <p>SUPPORT_LEVEL:Experimental</p>
            <p>REFERENCES:diCenzo et al 2018a</p>
          </body>
        </notes>
        <annotation xmlns:sbml="http://www.sbml.org/sbml/level3/version1/core">
          <rdf:RDF xmlns:rdf="http://www.w3.org/1999/02/22-rdf-syntax-ns#" xmlns:dcterms="http://purl.org/dc/terms/" xmlns:vCard="http://www.w3.org/2001/vcard-rdf/3.0#" xmlns:vCard4="http://www.w3.org/2006/vcard/ns#" xmlns:bqbiol="http://biomodels.net/biology-qualifiers/" xmlns:bqmodel="http://biomodels.net/model-qualifiers/">
            <rdf:Description rdf:about="#rxn00851">
              <bqbiol:is>
                <rdf:Bag>
                  <rdf:li rdf:resource="http://identifiers.org/seed.reaction/rxn00851"/>
                  <rdf:li rdf:resource="http://identifiers.org/ec-code/6.3.2.4"/>
                  <rdf:li rdf:resource="http://identifiers.org/kegg.reaction/R01150"/>
                  <rdf:li rdf:resource="http://identifiers.org/metanetx.reaction/MNXR95678"/>
                </rdf:Bag>
              </bqbiol:is>
            </rdf:Description>
          </rdf:RDF>
        </annotation>
        <listOfReactants>
          <speciesReference species="cpd00002__91__c0__93__" stoichiometry="1" constant="true"/>
          <speciesReference species="cpd00117__91__c0__93__" stoichiometry="2" constant="true"/>
        </listOfReactants>
        <listOfProducts>
          <speciesReference species="cpd00008__91__c0__93__" stoichiometry="1" constant="true"/>
          <speciesReference species="cpd00009__91__c0__93__" stoichiometry="1" constant="true"/>
          <speciesReference species="cpd00067__91__c0__93__" stoichiometry="1" constant="true"/>
          <speciesReference species="cpd00731__91__c0__93__" stoichiometry="1" constant="true"/>
        </listOfProducts>
        <fbc:geneProductAssociation>
          <fbc:geneProductRef fbc:geneProduct="G_g884"/>
        </fbc:geneProductAssociation>
      </reaction>
      <reaction metaid="rxn03164" id="rxn03164" name="UDP-N-acetylmuramoylalanyl-D-glutamyl-2 6-diaminopimelate--D-alanyl-D-alanine ligase" reversible="false" fast="false" fbc:lowerFluxBound="FB2N0" fbc:upperFluxBound="FB3N1000">
        <notes>
          <body xmlns="http://www.w3.org/1999/xhtml">
            <p>PROTEIN_ASSOCIATION:MurF</p>
            <p>SUPPORT_LEVEL:Experimental</p>
            <p>REFERENCES:diCenzo et al 2018a</p>
          </body>
        </notes>
        <annotation xmlns:sbml="http://www.sbml.org/sbml/level3/version1/core">
          <rdf:RDF xmlns:rdf="http://www.w3.org/1999/02/22-rdf-syntax-ns#" xmlns:dcterms="http://purl.org/dc/terms/" xmlns:vCard="http://www.w3.org/2001/vcard-rdf/3.0#" xmlns:vCard4="http://www.w3.org/2006/vcard/ns#" xmlns:bqbiol="http://biomodels.net/biology-qualifiers/" xmlns:bqmodel="http://biomodels.net/model-qualifiers/">
            <rdf:Description rdf:about="#rxn03164">
              <bqbiol:is>
                <rdf:Bag>
                  <rdf:li rdf:resource="http://identifiers.org/seed.reaction/rxn03164"/>
                  <rdf:li rdf:resource="http://identifiers.org/ec-code/6.3.2.10"/>
                  <rdf:li rdf:resource="http://identifiers.org/kegg.reaction/R04617"/>
                  <rdf:li rdf:resource="http://identifiers.org/metanetx.reaction/MNXR139294"/>
                </rdf:Bag>
              </bqbiol:is>
            </rdf:Description>
          </rdf:RDF>
        </annotation>
        <listOfReactants>
          <speciesReference species="cpd00002__91__c0__93__" stoichiometry="1" constant="true"/>
          <speciesReference species="cpd00731__91__c0__93__" stoichiometry="1" constant="true"/>
          <speciesReference species="cpd02964__91__c0__93__" stoichiometry="1" constant="true"/>
        </listOfReactants>
        <listOfProducts>
          <speciesReference species="cpd00008__91__c0__93__" stoichiometry="1" constant="true"/>
          <speciesReference species="cpd00009__91__c0__93__" stoichiometry="1" constant="true"/>
          <speciesReference species="cpd00067__91__c0__93__" stoichiometry="1" constant="true"/>
          <speciesReference species="cpd02968__91__c0__93__" stoichiometry="1" constant="true"/>
        </listOfProducts>
        <fbc:geneProductAssociation>
          <fbc:geneProductRef fbc:geneProduct="G_g877"/>
        </fbc:geneProductAssociation>
      </reaction>
      <reaction metaid="rxn09345" id="rxn09345" name="Undecaprenyl-diphosphate synthase" reversible="false" fast="false" fbc:lowerFluxBound="FB2N0" fbc:upperFluxBound="FB3N1000">
        <notes>
          <body xmlns="http://www.w3.org/1999/xhtml">
            <p>PROTEIN_ASSOCIATION:UppS</p>
            <p>SUPPORT_LEVEL:Experimental</p>
            <p>REFERENCES:diCenzo et al 2018a</p>
          </body>
        </notes>
        <annotation xmlns:sbml="http://www.sbml.org/sbml/level3/version1/core">
          <rdf:RDF xmlns:rdf="http://www.w3.org/1999/02/22-rdf-syntax-ns#" xmlns:dcterms="http://purl.org/dc/terms/" xmlns:vCard="http://www.w3.org/2001/vcard-rdf/3.0#" xmlns:vCard4="http://www.w3.org/2006/vcard/ns#" xmlns:bqbiol="http://biomodels.net/biology-qualifiers/" xmlns:bqmodel="http://biomodels.net/model-qualifiers/">
            <rdf:Description rdf:about="#rxn09345">
              <bqbiol:is>
                <rdf:Bag>
                  <rdf:li rdf:resource="http://identifiers.org/seed.reaction/rxn09345"/>
                  <rdf:li rdf:resource="http://identifiers.org/ec-code/2.5.1.31"/>
                  <rdf:li rdf:resource="http://identifiers.org/kegg.reaction/R06447"/>
                  <rdf:li rdf:resource="http://identifiers.org/metanetx.reaction/MNXR110252"/>
                </rdf:Bag>
              </bqbiol:is>
            </rdf:Description>
          </rdf:RDF>
        </annotation>
        <listOfReactants>
          <speciesReference species="cpd00113__91__c0__93__" stoichiometry="8" constant="true"/>
          <speciesReference species="cpd00350__91__c0__93__" stoichiometry="1" constant="true"/>
        </listOfReactants>
        <listOfProducts>
          <speciesReference species="cpd00012__91__c0__93__" stoichiometry="8" constant="true"/>
          <speciesReference species="cpd02229__91__c0__93__" stoichiometry="1" constant="true"/>
        </listOfProducts>
        <fbc:geneProductAssociation>
          <fbc:geneProductRef fbc:geneProduct="G_g952"/>
        </fbc:geneProductAssociation>
      </reaction>
      <reaction metaid="rxn03901" id="rxn03901" name="Undecaprenyl diphosphate phosphohydrolase" reversible="false" fast="false" fbc:lowerFluxBound="FB2N0" fbc:upperFluxBound="FB3N1000">
        <notes>
          <body xmlns="http://www.w3.org/1999/xhtml">
            <p>PROTEIN_ASSOCIATION:UppP</p>
            <p>SUPPORT_LEVEL:Experimental</p>
            <p>REFERENCES:diCenzo et al 2018a</p>
          </body>
        </notes>
        <annotation xmlns:sbml="http://www.sbml.org/sbml/level3/version1/core">
          <rdf:RDF xmlns:rdf="http://www.w3.org/1999/02/22-rdf-syntax-ns#" xmlns:dcterms="http://purl.org/dc/terms/" xmlns:vCard="http://www.w3.org/2001/vcard-rdf/3.0#" xmlns:vCard4="http://www.w3.org/2006/vcard/ns#" xmlns:bqbiol="http://biomodels.net/biology-qualifiers/" xmlns:bqmodel="http://biomodels.net/model-qualifiers/">
            <rdf:Description rdf:about="#rxn03901">
              <bqbiol:is>
                <rdf:Bag>
                  <rdf:li rdf:resource="http://identifiers.org/seed.reaction/rxn03901"/>
                  <rdf:li rdf:resource="http://identifiers.org/ec-code/3.6.1.27"/>
                  <rdf:li rdf:resource="http://identifiers.org/kegg.reaction/R05627"/>
                  <rdf:li rdf:resource="http://identifiers.org/metanetx.reaction/MNXR134586"/>
                </rdf:Bag>
              </bqbiol:is>
            </rdf:Description>
          </rdf:RDF>
        </annotation>
        <listOfReactants>
          <speciesReference species="cpd00001__91__c0__93__" stoichiometry="1" constant="true"/>
          <speciesReference species="cpd02229__91__c0__93__" stoichiometry="1" constant="true"/>
        </listOfReactants>
        <listOfProducts>
          <speciesReference species="cpd00009__91__c0__93__" stoichiometry="1" constant="true"/>
          <speciesReference species="cpd00067__91__c0__93__" stoichiometry="1" constant="true"/>
          <speciesReference species="cpd00286__91__c0__93__" stoichiometry="1" constant="true"/>
        </listOfProducts>
        <fbc:geneProductAssociation>
          <fbc:geneProductRef fbc:geneProduct="G_g530"/>
        </fbc:geneProductAssociation>
      </reaction>
      <reaction metaid="rxn03904" id="rxn03904" name="Phospho-N-acetylmuramoyl-pentapeptide-transferase " reversible="true" fast="false" fbc:lowerFluxBound="FB1N1000" fbc:upperFluxBound="FB3N1000">
        <notes>
          <body xmlns="http://www.w3.org/1999/xhtml">
            <p>PROTEIN_ASSOCIATION:MraY</p>
            <p>SUPPORT_LEVEL:Experimental</p>
            <p>REFERENCES:diCenzo et al 2018a</p>
          </body>
        </notes>
        <annotation xmlns:sbml="http://www.sbml.org/sbml/level3/version1/core">
          <rdf:RDF xmlns:rdf="http://www.w3.org/1999/02/22-rdf-syntax-ns#" xmlns:dcterms="http://purl.org/dc/terms/" xmlns:vCard="http://www.w3.org/2001/vcard-rdf/3.0#" xmlns:vCard4="http://www.w3.org/2006/vcard/ns#" xmlns:bqbiol="http://biomodels.net/biology-qualifiers/" xmlns:bqmodel="http://biomodels.net/model-qualifiers/">
            <rdf:Description rdf:about="#rxn03904">
              <bqbiol:is>
                <rdf:Bag>
                  <rdf:li rdf:resource="http://identifiers.org/seed.reaction/rxn03904"/>
                  <rdf:li rdf:resource="http://identifiers.org/ec-code/2.7.8.13"/>
                  <rdf:li rdf:resource="http://identifiers.org/kegg.reaction/R05630"/>
                  <rdf:li rdf:resource="http://identifiers.org/metanetx.reaction/MNXR142080"/>
                </rdf:Bag>
              </bqbiol:is>
            </rdf:Description>
          </rdf:RDF>
        </annotation>
        <listOfReactants>
          <speciesReference species="cpd00286__91__c0__93__" stoichiometry="1" constant="true"/>
          <speciesReference species="cpd02968__91__c0__93__" stoichiometry="1" constant="true"/>
        </listOfReactants>
        <listOfProducts>
          <speciesReference species="cpd00091__91__c0__93__" stoichiometry="1" constant="true"/>
          <speciesReference species="cpd03494__91__c0__93__" stoichiometry="1" constant="true"/>
        </listOfProducts>
        <fbc:geneProductAssociation>
          <fbc:geneProductRef fbc:geneProduct="G_g878"/>
        </fbc:geneProductAssociation>
      </reaction>
      <reaction metaid="rxn03408" id="rxn03408" name="UDP-diphospho-muramoylpentapeptide beta-N-acetylglucosaminyltransferase" reversible="true" fast="false" fbc:lowerFluxBound="FB1N1000" fbc:upperFluxBound="FB3N1000">
        <notes>
          <body xmlns="http://www.w3.org/1999/xhtml">
            <p>PROTEIN_ASSOCIATION:MurG</p>
            <p>SUPPORT_LEVEL:Experimental</p>
            <p>REFERENCES:diCenzo et al 2018a</p>
          </body>
        </notes>
        <annotation xmlns:sbml="http://www.sbml.org/sbml/level3/version1/core">
          <rdf:RDF xmlns:rdf="http://www.w3.org/1999/02/22-rdf-syntax-ns#" xmlns:dcterms="http://purl.org/dc/terms/" xmlns:vCard="http://www.w3.org/2001/vcard-rdf/3.0#" xmlns:vCard4="http://www.w3.org/2006/vcard/ns#" xmlns:bqbiol="http://biomodels.net/biology-qualifiers/" xmlns:bqmodel="http://biomodels.net/model-qualifiers/">
            <rdf:Description rdf:about="#rxn03408">
              <bqbiol:is>
                <rdf:Bag>
                  <rdf:li rdf:resource="http://identifiers.org/seed.reaction/rxn03408"/>
                  <rdf:li rdf:resource="http://identifiers.org/ec-code/2.4.1.227"/>
                  <rdf:li rdf:resource="http://identifiers.org/kegg.reaction/R05032"/>
                  <rdf:li rdf:resource="http://identifiers.org/metanetx.reaction/MNXR105037"/>
                </rdf:Bag>
              </bqbiol:is>
            </rdf:Description>
          </rdf:RDF>
        </annotation>
        <listOfReactants>
          <speciesReference species="cpd00037__91__c0__93__" stoichiometry="1" constant="true"/>
          <speciesReference species="cpd03494__91__c0__93__" stoichiometry="1" constant="true"/>
        </listOfReactants>
        <listOfProducts>
          <speciesReference species="cpd00014__91__c0__93__" stoichiometry="1" constant="true"/>
          <speciesReference species="cpd00067__91__c0__93__" stoichiometry="1" constant="true"/>
          <speciesReference species="cpd03495__91__c0__93__" stoichiometry="1" constant="true"/>
        </listOfProducts>
        <fbc:geneProductAssociation>
          <fbc:geneProductRef fbc:geneProduct="G_g881"/>
        </fbc:geneProductAssociation>
      </reaction>
      <reaction metaid="rxn10199" id="rxn10199" name="Peptidoglycan subunit flippase and addition" reversible="true" fast="false" fbc:lowerFluxBound="FB1N1000" fbc:upperFluxBound="FB3N1000">
        <notes>
          <body xmlns="http://www.w3.org/1999/xhtml">
            <p>PROTEIN_ASSOCIATION:(MrcA1 and MviN)</p>
            <p>SUPPORT_LEVEL:Experimental</p>
            <p>REFERENCES:Rudnick et al 2001; diCenzo et al 2018a</p>
          </body>
        </notes>
        <annotation xmlns:sbml="http://www.sbml.org/sbml/level3/version1/core">
          <rdf:RDF xmlns:rdf="http://www.w3.org/1999/02/22-rdf-syntax-ns#" xmlns:dcterms="http://purl.org/dc/terms/" xmlns:vCard="http://www.w3.org/2001/vcard-rdf/3.0#" xmlns:vCard4="http://www.w3.org/2006/vcard/ns#" xmlns:bqbiol="http://biomodels.net/biology-qualifiers/" xmlns:bqmodel="http://biomodels.net/model-qualifiers/">
            <rdf:Description rdf:about="#rxn10199">
              <bqbiol:is>
                <rdf:Bag>
                  <rdf:li rdf:resource="http://identifiers.org/seed.reaction/rxn10199"/>
                  <rdf:li rdf:resource="http://identifiers.org/metanetx.reaction/MNXR136199"/>
                </rdf:Bag>
              </bqbiol:is>
            </rdf:Description>
          </rdf:RDF>
        </annotation>
        <listOfReactants>
          <speciesReference species="cpd03495__91__c0__93__" stoichiometry="1" constant="true"/>
          <speciesReference species="cpd15666__91__c0__93__" stoichiometry="1" constant="true"/>
        </listOfReactants>
        <listOfProducts>
          <speciesReference species="cpd00067__91__c0__93__" stoichiometry="1" constant="true"/>
          <speciesReference species="cpd02229__91__c0__93__" stoichiometry="1" constant="true"/>
          <speciesReference species="cpd15665__91__c0__93__" stoichiometry="1" constant="true"/>
        </listOfProducts>
        <fbc:geneProductAssociation>
          <fbc:and>
            <fbc:geneProductRef fbc:geneProduct="G_g761"/>
            <fbc:geneProductRef fbc:geneProduct="G_g691"/>
          </fbc:and>
        </fbc:geneProductAssociation>
      </reaction>
      <reaction metaid="rxn06729" id="rxn06729" name="UDP-N-acetylglucosamine acyltransferase" reversible="false" fast="false" fbc:lowerFluxBound="FB2N0" fbc:upperFluxBound="FB3N1000">
        <notes>
          <body xmlns="http://www.w3.org/1999/xhtml">
            <p>PROTEIN_ASSOCIATION:LpxA</p>
            <p>SUPPORT_LEVEL:Experimental</p>
            <p>REFERENCES:diCenzo et al 2018a</p>
          </body>
        </notes>
        <annotation xmlns:sbml="http://www.sbml.org/sbml/level3/version1/core">
          <rdf:RDF xmlns:rdf="http://www.w3.org/1999/02/22-rdf-syntax-ns#" xmlns:dcterms="http://purl.org/dc/terms/" xmlns:vCard="http://www.w3.org/2001/vcard-rdf/3.0#" xmlns:vCard4="http://www.w3.org/2006/vcard/ns#" xmlns:bqbiol="http://biomodels.net/biology-qualifiers/" xmlns:bqmodel="http://biomodels.net/model-qualifiers/">
            <rdf:Description rdf:about="#rxn06729">
              <bqbiol:is>
                <rdf:Bag>
                  <rdf:li rdf:resource="http://identifiers.org/seed.reaction/rxn06729"/>
                  <rdf:li rdf:resource="http://identifiers.org/ec-code/2.3.1.129"/>
                  <rdf:li rdf:resource="http://identifiers.org/kegg.reaction/R04567"/>
                  <rdf:li rdf:resource="http://identifiers.org/metanetx.reaction/MNXR105028"/>
                </rdf:Bag>
              </bqbiol:is>
            </rdf:Description>
          </rdf:RDF>
        </annotation>
        <listOfReactants>
          <speciesReference species="cpd00037__91__c0__93__" stoichiometry="1" constant="true"/>
          <speciesReference species="cpd11484__91__c0__93__" stoichiometry="1" constant="true"/>
        </listOfReactants>
        <listOfProducts>
          <speciesReference species="cpd02886__91__c0__93__" stoichiometry="1" constant="true"/>
          <speciesReference species="cpd11493__91__c0__93__" stoichiometry="1" constant="true"/>
        </listOfProducts>
        <fbc:geneProductAssociation>
          <fbc:geneProductRef fbc:geneProduct="G_g948"/>
        </fbc:geneProductAssociation>
      </reaction>
      <reaction metaid="rxn03146" id="rxn03146" name="UDP-3-O-[3-hydroxymyristoyl] N-acetylglucosamine deacetylase" reversible="true" fast="false" fbc:lowerFluxBound="FB1N1000" fbc:upperFluxBound="FB3N1000">
        <notes>
          <body xmlns="http://www.w3.org/1999/xhtml">
            <p>PROTEIN_ASSOCIATION:LpxC</p>
            <p>SUPPORT_LEVEL:Experimental</p>
            <p>REFERENCES:diCenzo et al 2018a</p>
          </body>
        </notes>
        <annotation xmlns:sbml="http://www.sbml.org/sbml/level3/version1/core">
          <rdf:RDF xmlns:rdf="http://www.w3.org/1999/02/22-rdf-syntax-ns#" xmlns:dcterms="http://purl.org/dc/terms/" xmlns:vCard="http://www.w3.org/2001/vcard-rdf/3.0#" xmlns:vCard4="http://www.w3.org/2006/vcard/ns#" xmlns:bqbiol="http://biomodels.net/biology-qualifiers/" xmlns:bqmodel="http://biomodels.net/model-qualifiers/">
            <rdf:Description rdf:about="#rxn03146">
              <bqbiol:is>
                <rdf:Bag>
                  <rdf:li rdf:resource="http://identifiers.org/seed.reaction/rxn03146"/>
                  <rdf:li rdf:resource="http://identifiers.org/ec-code/3.5.1.108"/>
                  <rdf:li rdf:resource="http://identifiers.org/kegg.reaction/R04587"/>
                  <rdf:li rdf:resource="http://identifiers.org/metanetx.reaction/MNXR142041"/>
                </rdf:Bag>
              </bqbiol:is>
            </rdf:Description>
          </rdf:RDF>
        </annotation>
        <listOfReactants>
          <speciesReference species="cpd00001__91__c0__93__" stoichiometry="1" constant="true"/>
          <speciesReference species="cpd02886__91__c0__93__" stoichiometry="1" constant="true"/>
        </listOfReactants>
        <listOfProducts>
          <speciesReference species="cpd00029__91__c0__93__" stoichiometry="1" constant="true"/>
          <speciesReference species="cpd03584__91__c0__93__" stoichiometry="1" constant="true"/>
        </listOfProducts>
        <fbc:geneProductAssociation>
          <fbc:geneProductRef fbc:geneProduct="G_g888"/>
        </fbc:geneProductAssociation>
      </reaction>
      <reaction metaid="rxn06723" id="rxn06723" name="UDP-3-O-[3-hydroxymyristoyl] glucosamine N-acyltransferase" reversible="false" fast="false" fbc:lowerFluxBound="FB2N0" fbc:upperFluxBound="FB3N1000">
        <notes>
          <body xmlns="http://www.w3.org/1999/xhtml">
            <p>PROTEIN_ASSOCIATION:LpxD</p>
            <p>SUPPORT_LEVEL:Experimental</p>
            <p>REFERENCES:diCenzo et al 2018a</p>
          </body>
        </notes>
        <annotation xmlns:sbml="http://www.sbml.org/sbml/level3/version1/core">
          <rdf:RDF xmlns:rdf="http://www.w3.org/1999/02/22-rdf-syntax-ns#" xmlns:dcterms="http://purl.org/dc/terms/" xmlns:vCard="http://www.w3.org/2001/vcard-rdf/3.0#" xmlns:vCard4="http://www.w3.org/2006/vcard/ns#" xmlns:bqbiol="http://biomodels.net/biology-qualifiers/" xmlns:bqmodel="http://biomodels.net/model-qualifiers/">
            <rdf:Description rdf:about="#rxn06723">
              <bqbiol:is>
                <rdf:Bag>
                  <rdf:li rdf:resource="http://identifiers.org/seed.reaction/rxn06723"/>
                  <rdf:li rdf:resource="http://identifiers.org/ec-code/2.3.1.191"/>
                  <rdf:li rdf:resource="http://identifiers.org/kegg.reaction/R04550"/>
                  <rdf:li rdf:resource="http://identifiers.org/metanetx.reaction/MNXR142219"/>
                </rdf:Bag>
              </bqbiol:is>
            </rdf:Description>
          </rdf:RDF>
        </annotation>
        <listOfReactants>
          <speciesReference species="cpd03584__91__c0__93__" stoichiometry="1" constant="true"/>
          <speciesReference species="cpd11484__91__c0__93__" stoichiometry="1" constant="true"/>
        </listOfReactants>
        <listOfProducts>
          <speciesReference species="cpd00067__91__c0__93__" stoichiometry="1" constant="true"/>
          <speciesReference species="cpd02835__91__c0__93__" stoichiometry="1" constant="true"/>
          <speciesReference species="cpd11493__91__c0__93__" stoichiometry="1" constant="true"/>
        </listOfProducts>
        <fbc:geneProductAssociation>
          <fbc:geneProductRef fbc:geneProduct="G_g950"/>
        </fbc:geneProductAssociation>
      </reaction>
      <reaction metaid="rxn03130" id="rxn03130" name="UDP-2 3-diacylglucosamine pyrophosphatase" reversible="false" fast="false" fbc:lowerFluxBound="FB2N0" fbc:upperFluxBound="FB3N1000">
        <notes>
          <body xmlns="http://www.w3.org/1999/xhtml">
            <p>PROTEIN_ASSOCIATION:LpxI</p>
            <p>SUPPORT_LEVEL:Experimental</p>
            <p>REFERENCES:diCenzo et al 2018a;The gene smc02090 was annotated as a conserved hypothetical protein, but is located in a locus containing lipopolysaccharide bioxynthetic genes.  It also appeared essential in Tn-seq data (diCenzo et al 2018a).  Therefore we have reannotated this gene as lpxI, whose product replaces the function of the LpxH protein of E. coli based on previous work with C. crescentus (Metzger and Raetz 2010).</p>
          </body>
        </notes>
        <annotation xmlns:sbml="http://www.sbml.org/sbml/level3/version1/core">
          <rdf:RDF xmlns:rdf="http://www.w3.org/1999/02/22-rdf-syntax-ns#" xmlns:dcterms="http://purl.org/dc/terms/" xmlns:vCard="http://www.w3.org/2001/vcard-rdf/3.0#" xmlns:vCard4="http://www.w3.org/2006/vcard/ns#" xmlns:bqbiol="http://biomodels.net/biology-qualifiers/" xmlns:bqmodel="http://biomodels.net/model-qualifiers/">
            <rdf:Description rdf:about="#rxn03130">
              <bqbiol:is>
                <rdf:Bag>
                  <rdf:li rdf:resource="http://identifiers.org/seed.reaction/rxn03130"/>
                  <rdf:li rdf:resource="http://identifiers.org/metanetx.reaction/MNXR105170"/>
                </rdf:Bag>
              </bqbiol:is>
            </rdf:Description>
          </rdf:RDF>
        </annotation>
        <listOfReactants>
          <speciesReference species="cpd00001__91__c0__93__" stoichiometry="1" constant="true"/>
          <speciesReference species="cpd02835__91__c0__93__" stoichiometry="1" constant="true"/>
        </listOfReactants>
        <listOfProducts>
          <speciesReference species="cpd00067__91__c0__93__" stoichiometry="2" constant="true"/>
          <speciesReference species="cpd00091__91__c0__93__" stoichiometry="1" constant="true"/>
          <speciesReference species="cpd02930__91__c0__93__" stoichiometry="1" constant="true"/>
        </listOfProducts>
        <fbc:geneProductAssociation>
          <fbc:geneProductRef fbc:geneProduct="G_g947"/>
        </fbc:geneProductAssociation>
      </reaction>
      <reaction metaid="rxn03159" id="rxn03159" name="Lipid-A-disaccharide synthase" reversible="true" fast="false" fbc:lowerFluxBound="FB1N1000" fbc:upperFluxBound="FB3N1000">
        <notes>
          <body xmlns="http://www.w3.org/1999/xhtml">
            <p>PROTEIN_ASSOCIATION:LpxB</p>
            <p>SUPPORT_LEVEL:Experimental</p>
            <p>REFERENCES:Cowie et al 2006; diCenzo et al 2018a</p>
          </body>
        </notes>
        <annotation xmlns:sbml="http://www.sbml.org/sbml/level3/version1/core">
          <rdf:RDF xmlns:rdf="http://www.w3.org/1999/02/22-rdf-syntax-ns#" xmlns:dcterms="http://purl.org/dc/terms/" xmlns:vCard="http://www.w3.org/2001/vcard-rdf/3.0#" xmlns:vCard4="http://www.w3.org/2006/vcard/ns#" xmlns:bqbiol="http://biomodels.net/biology-qualifiers/" xmlns:bqmodel="http://biomodels.net/model-qualifiers/">
            <rdf:Description rdf:about="#rxn03159">
              <bqbiol:is>
                <rdf:Bag>
                  <rdf:li rdf:resource="http://identifiers.org/seed.reaction/rxn03159"/>
                  <rdf:li rdf:resource="http://identifiers.org/ec-code/2.4.1.182"/>
                  <rdf:li rdf:resource="http://identifiers.org/kegg.reaction/R04606"/>
                  <rdf:li rdf:resource="http://identifiers.org/metanetx.reaction/MNXR101119"/>
                </rdf:Bag>
              </bqbiol:is>
            </rdf:Description>
          </rdf:RDF>
        </annotation>
        <listOfReactants>
          <speciesReference species="cpd02835__91__c0__93__" stoichiometry="1" constant="true"/>
          <speciesReference species="cpd02930__91__c0__93__" stoichiometry="1" constant="true"/>
        </listOfReactants>
        <listOfProducts>
          <speciesReference species="cpd00014__91__c0__93__" stoichiometry="1" constant="true"/>
          <speciesReference species="cpd00067__91__c0__93__" stoichiometry="1" constant="true"/>
          <speciesReference species="cpd03002__91__c0__93__" stoichiometry="1" constant="true"/>
        </listOfProducts>
        <fbc:geneProductAssociation>
          <fbc:geneProductRef fbc:geneProduct="G_g946"/>
        </fbc:geneProductAssociation>
      </reaction>
      <reaction metaid="rxn03181" id="rxn03181" name="Tetraacyldisaccharide 4&apos;-kinase" reversible="true" fast="false" fbc:lowerFluxBound="FB1N1000" fbc:upperFluxBound="FB3N1000">
        <notes>
          <body xmlns="http://www.w3.org/1999/xhtml">
            <p>PROTEIN_ASSOCIATION:LpxK</p>
            <p>SUPPORT_LEVEL:Experimental</p>
            <p>REFERENCES:diCenzo et al 2018a</p>
          </body>
        </notes>
        <annotation xmlns:sbml="http://www.sbml.org/sbml/level3/version1/core">
          <rdf:RDF xmlns:rdf="http://www.w3.org/1999/02/22-rdf-syntax-ns#" xmlns:dcterms="http://purl.org/dc/terms/" xmlns:vCard="http://www.w3.org/2001/vcard-rdf/3.0#" xmlns:vCard4="http://www.w3.org/2006/vcard/ns#" xmlns:bqbiol="http://biomodels.net/biology-qualifiers/" xmlns:bqmodel="http://biomodels.net/model-qualifiers/">
            <rdf:Description rdf:about="#rxn03181">
              <bqbiol:is>
                <rdf:Bag>
                  <rdf:li rdf:resource="http://identifiers.org/seed.reaction/rxn03181"/>
                  <rdf:li rdf:resource="http://identifiers.org/ec-code/2.7.1.130"/>
                  <rdf:li rdf:resource="http://identifiers.org/kegg.reaction/R04657"/>
                  <rdf:li rdf:resource="http://identifiers.org/metanetx.reaction/MNXR104762"/>
                </rdf:Bag>
              </bqbiol:is>
            </rdf:Description>
          </rdf:RDF>
        </annotation>
        <listOfReactants>
          <speciesReference species="cpd00002__91__c0__93__" stoichiometry="1" constant="true"/>
          <speciesReference species="cpd03002__91__c0__93__" stoichiometry="1" constant="true"/>
        </listOfReactants>
        <listOfProducts>
          <speciesReference species="cpd00008__91__c0__93__" stoichiometry="1" constant="true"/>
          <speciesReference species="cpd00067__91__c0__93__" stoichiometry="1" constant="true"/>
          <speciesReference species="cpd02993__91__c0__93__" stoichiometry="1" constant="true"/>
        </listOfProducts>
        <fbc:geneProductAssociation>
          <fbc:geneProductRef fbc:geneProduct="G_g644"/>
        </fbc:geneProductAssociation>
      </reaction>
      <reaction metaid="rxn03182" id="rxn03182" name="3-deoxy-D-manno-octulosonic-acid transferase" reversible="false" fast="false" fbc:lowerFluxBound="FB2N0" fbc:upperFluxBound="FB3N1000">
        <notes>
          <body xmlns="http://www.w3.org/1999/xhtml">
            <p>PROTEIN_ASSOCIATION:KdtA</p>
            <p>SUPPORT_LEVEL:Experimental</p>
            <p>REFERENCES:diCenzo et al 2018a</p>
          </body>
        </notes>
        <annotation xmlns:sbml="http://www.sbml.org/sbml/level3/version1/core">
          <rdf:RDF xmlns:rdf="http://www.w3.org/1999/02/22-rdf-syntax-ns#" xmlns:dcterms="http://purl.org/dc/terms/" xmlns:vCard="http://www.w3.org/2001/vcard-rdf/3.0#" xmlns:vCard4="http://www.w3.org/2006/vcard/ns#" xmlns:bqbiol="http://biomodels.net/biology-qualifiers/" xmlns:bqmodel="http://biomodels.net/model-qualifiers/">
            <rdf:Description rdf:about="#rxn03182">
              <bqbiol:is>
                <rdf:Bag>
                  <rdf:li rdf:resource="http://identifiers.org/seed.reaction/rxn03182"/>
                  <rdf:li rdf:resource="http://identifiers.org/ec-code/2.4.99.12"/>
                  <rdf:li rdf:resource="http://identifiers.org/kegg.reaction/R04658"/>
                  <rdf:li rdf:resource="http://identifiers.org/metanetx.reaction/MNXR101683"/>
                </rdf:Bag>
              </bqbiol:is>
            </rdf:Description>
          </rdf:RDF>
        </annotation>
        <listOfReactants>
          <speciesReference species="cpd02546__91__c0__93__" stoichiometry="1" constant="true"/>
          <speciesReference species="cpd02993__91__c0__93__" stoichiometry="1" constant="true"/>
        </listOfReactants>
        <listOfProducts>
          <speciesReference species="cpd00046__91__c0__93__" stoichiometry="1" constant="true"/>
          <speciesReference species="cpd00067__91__c0__93__" stoichiometry="1" constant="true"/>
          <speciesReference species="cpd03585__91__c0__93__" stoichiometry="1" constant="true"/>
        </listOfProducts>
        <fbc:geneProductAssociation>
          <fbc:geneProductRef fbc:geneProduct="G_g645"/>
        </fbc:geneProductAssociation>
      </reaction>
      <reaction metaid="rxn03439" id="rxn03439" name="3-deoxy-D-manno-octulosonic-acid transferase" reversible="false" fast="false" fbc:lowerFluxBound="FB2N0" fbc:upperFluxBound="FB3N1000">
        <notes>
          <body xmlns="http://www.w3.org/1999/xhtml">
            <p>PROTEIN_ASSOCIATION:KdtA</p>
            <p>SUPPORT_LEVEL:Experimental</p>
            <p>REFERENCES:diCenzo et al 2018a</p>
          </body>
        </notes>
        <annotation xmlns:sbml="http://www.sbml.org/sbml/level3/version1/core">
          <rdf:RDF xmlns:rdf="http://www.w3.org/1999/02/22-rdf-syntax-ns#" xmlns:dcterms="http://purl.org/dc/terms/" xmlns:vCard="http://www.w3.org/2001/vcard-rdf/3.0#" xmlns:vCard4="http://www.w3.org/2006/vcard/ns#" xmlns:bqbiol="http://biomodels.net/biology-qualifiers/" xmlns:bqmodel="http://biomodels.net/model-qualifiers/">
            <rdf:Description rdf:about="#rxn03439">
              <bqbiol:is>
                <rdf:Bag>
                  <rdf:li rdf:resource="http://identifiers.org/seed.reaction/rxn03439"/>
                  <rdf:li rdf:resource="http://identifiers.org/ec-code/2.4.99.13"/>
                  <rdf:li rdf:resource="http://identifiers.org/kegg.reaction/R05074"/>
                  <rdf:li rdf:resource="http://identifiers.org/metanetx.reaction/MNXR101684"/>
                </rdf:Bag>
              </bqbiol:is>
            </rdf:Description>
          </rdf:RDF>
        </annotation>
        <listOfReactants>
          <speciesReference species="cpd02546__91__c0__93__" stoichiometry="1" constant="true"/>
          <speciesReference species="cpd03585__91__c0__93__" stoichiometry="1" constant="true"/>
        </listOfReactants>
        <listOfProducts>
          <speciesReference species="cpd00046__91__c0__93__" stoichiometry="1" constant="true"/>
          <speciesReference species="cpd00067__91__c0__93__" stoichiometry="1" constant="true"/>
          <speciesReference species="cpd03586__91__c0__93__" stoichiometry="1" constant="true"/>
        </listOfProducts>
        <fbc:geneProductAssociation>
          <fbc:geneProductRef fbc:geneProduct="G_g645"/>
        </fbc:geneProductAssociation>
      </reaction>
      <reaction metaid="rxnVLCFA52" id="rxnVLCFA52" name="VLFCA transferase" reversible="false" fast="false" fbc:lowerFluxBound="FB2N0" fbc:upperFluxBound="FB3N1000">
        <notes>
          <body xmlns="http://www.w3.org/1999/xhtml">
            <p>PROTEIN_ASSOCIATION:LpxXL</p>
            <p>SUPPORT_LEVEL:Experimental</p>
            <p>REFERENCES:Ferguson et al 2005; diCenzo et al 2018a</p>
          </body>
        </notes>
        <annotation xmlns:sbml="http://www.sbml.org/sbml/level3/version1/core">
          <rdf:RDF xmlns:rdf="http://www.w3.org/1999/02/22-rdf-syntax-ns#" xmlns:dcterms="http://purl.org/dc/terms/" xmlns:vCard="http://www.w3.org/2001/vcard-rdf/3.0#" xmlns:vCard4="http://www.w3.org/2006/vcard/ns#" xmlns:bqbiol="http://biomodels.net/biology-qualifiers/" xmlns:bqmodel="http://biomodels.net/model-qualifiers/">
            <rdf:Description rdf:about="#rxnVLCFA52">
              <bqbiol:is>
                <rdf:Bag>
                  <rdf:li rdf:resource="http://identifiers.org/ec-code/2.3.1.-"/>
                </rdf:Bag>
              </bqbiol:is>
            </rdf:Description>
          </rdf:RDF>
        </annotation>
        <listOfReactants>
          <speciesReference species="cpd03586__91__c0__93__" stoichiometry="1" constant="true"/>
          <speciesReference species="cpdVLCFA__91__c0__93__" stoichiometry="1" constant="true"/>
        </listOfReactants>
        <listOfProducts>
          <speciesReference species="cpd11493__91__c0__93__" stoichiometry="1" constant="true"/>
          <speciesReference species="cpdLipidA__91__c0__93__" stoichiometry="1" constant="true"/>
        </listOfProducts>
        <fbc:geneProductAssociation>
          <fbc:geneProductRef fbc:geneProduct="G_g1320"/>
        </fbc:geneProductAssociation>
      </reaction>
      <reaction metaid="rxnLPS1" id="rxnLPS1" name="Glucose transferase to KDO2-lipid A" reversible="false" fast="false" fbc:lowerFluxBound="FB2N0" fbc:upperFluxBound="FB3N1000">
        <notes>
          <body xmlns="http://www.w3.org/1999/xhtml">
            <p>PROTEIN_ASSOCIATION:LpsB</p>
            <p>SUPPORT_LEVEL:Experimental but incomplete</p>
            <p>REFERENCES:Clover et al 1989; Lagares et al 1992; Niehaus et al 1998; Lagares et al 2001; Campbell et al 2002; Campbell et al 2003; Kanipes et al 2003; diCenzo et al 2018a;The structure of the core oligosaccharide of S. meliloti does not appear to have been characterized, but its composition has been (Campbell et al 2002).  However, there is evidence that the first sugar added is a glucose (Kanipes et al 2003) and that this is mediated by LpsB.  Therefore, there is one reaction adding glucose, and then another reaction that adds all the other sugars in the determined ratio.  Interestingly, Tn-seq data (diCenzo et al 2018a) suggested the relative importance of the different sugar transferases might be influenced by the medium; for example, lpsB appeared to become dispensible in the defined medium in wild-type, wehreas lpsC appeared to become more important.</p>
          </body>
        </notes>
        <listOfReactants>
          <speciesReference species="cpd00026__91__c0__93__" stoichiometry="1" constant="true"/>
          <speciesReference species="cpdLipidA__91__c0__93__" stoichiometry="1" constant="true"/>
        </listOfReactants>
        <listOfProducts>
          <speciesReference species="cpd00014__91__c0__93__" stoichiometry="1" constant="true"/>
          <speciesReference species="cpd00067__91__c0__93__" stoichiometry="1" constant="true"/>
          <speciesReference species="cpdLipAg__91__c0__93__" stoichiometry="1" constant="true"/>
        </listOfProducts>
        <fbc:geneProductAssociation>
          <fbc:geneProductRef fbc:geneProduct="G_g711"/>
        </fbc:geneProductAssociation>
      </reaction>
      <reaction metaid="SOURCE_cpdLPS3" id="SOURCE_cpdLPS3" name="Source of cpdLPS3" reversible="true" fast="false" fbc:lowerFluxBound="FB1N1000" fbc:upperFluxBound="FB3N1000">
        <notes>
          <body xmlns="http://www.w3.org/1999/xhtml">
            <p>PROTEIN_ASSOCIATION:</p>
            <p>SUPPORT_LEVEL:</p>
            <p>REFERENCES:;As we were unsure how to synthesize this compound present in the core oligosaccharide, we have added it as a demand compound.</p>
          </body>
        </notes>
        <listOfReactants>
          <speciesReference species="cpdLPS3__91__c0__93__" stoichiometry="1" constant="true"/>
        </listOfReactants>
      </reaction>
      <reaction metaid="rxnLPS2" id="rxnLPS2" name="Addition of the rest of the core oligosaccharide to lipid A" reversible="false" fast="false" fbc:lowerFluxBound="FB2N0" fbc:upperFluxBound="FB3N1000">
        <notes>
          <body xmlns="http://www.w3.org/1999/xhtml">
            <p>PROTEIN_ASSOCIATION:(LpsC and LpsD and LpsE and LpsB)</p>
            <p>SUPPORT_LEVEL:Experimental but incomplete</p>
            <p>REFERENCES:Clover et al 1989; Lagares et al 1992; Niehaus et al 1998; Lagares et al 2001; Campbell et al 2002; Campbell et al 2003; Kanipes et al 2003; diCenzo et al 2018a;The structure of the core oligosaccharide of S. meliloti does not appear to have been characterized, but its composition has been (Campbell et al 2002).  However, there is evidence that the first sugar added is a glucose (Kanipes et al 2003) and that this is mediated by LpsB.  Therefore, there is one reaction adding glucose, and then another reaction that adds all the other sugars in the determined ratio.  Interestingly, Tn-seq data (diCenzo et al 2018a) suggested the relative importance of the different sugar transferases might be influenced by the medium; for example, lpsB appeared to become dispensible in the defined medium in wild-type, wehreas lpsC appeared to become more important.</p>
          </body>
        </notes>
        <listOfReactants>
          <speciesReference species="cpd00026__91__c0__93__" stoichiometry="2.36" constant="true"/>
          <speciesReference species="cpd00043__91__c0__93__" stoichiometry="0.38" constant="true"/>
          <speciesReference species="cpd00083__91__c0__93__" stoichiometry="0.53" constant="true"/>
          <speciesReference species="cpd00144__91__c0__93__" stoichiometry="1.08" constant="true"/>
          <speciesReference species="cpd00163__91__c0__93__" stoichiometry="0.05" constant="true"/>
          <speciesReference species="cpd00472__91__c0__93__" stoichiometry="2.12" constant="true"/>
          <speciesReference species="cpd02546__91__c0__93__" stoichiometry="0.12" constant="true"/>
          <speciesReference species="cpdLipAg__91__c0__93__" stoichiometry="1" constant="true"/>
          <speciesReference species="cpdLPS3__91__c0__93__" stoichiometry="0.36" constant="true"/>
        </listOfReactants>
        <listOfProducts>
          <speciesReference species="cpd00001__91__c0__93__" stoichiometry="0.36" constant="true"/>
          <speciesReference species="cpd00014__91__c0__93__" stoichiometry="5.99" constant="true"/>
          <speciesReference species="cpd00031__91__c0__93__" stoichiometry="0.53" constant="true"/>
          <speciesReference species="cpd00046__91__c0__93__" stoichiometry="0.12" constant="true"/>
          <speciesReference species="cpd00067__91__c0__93__" stoichiometry="6.64" constant="true"/>
          <speciesReference species="cpdLipAco__91__c0__93__" stoichiometry="1" constant="true"/>
        </listOfProducts>
        <fbc:geneProductAssociation>
          <fbc:and>
            <fbc:geneProductRef fbc:geneProduct="G_g714"/>
            <fbc:geneProductRef fbc:geneProduct="G_g713"/>
            <fbc:geneProductRef fbc:geneProduct="G_g712"/>
            <fbc:geneProductRef fbc:geneProduct="G_g711"/>
          </fbc:and>
        </fbc:geneProductAssociation>
      </reaction>
      <reaction metaid="rxnLPS3" id="rxnLPS3" name="Addition of the O-antigen to LPS" reversible="false" fast="false" fbc:lowerFluxBound="FB2N0" fbc:upperFluxBound="FB3N1000">
        <notes>
          <body xmlns="http://www.w3.org/1999/xhtml">
            <p>PROTEIN_ASSOCIATION:Unknown</p>
            <p>SUPPORT_LEVEL:</p>
            <p>REFERENCES:;To the best of our knowledge, the genetics of O-antigen bisynthesis in S. meliloti has not been studied.  Indeed, Sharypova et al (2003) stated &quot;Consequently, not a single gene was assigned to a function in O antigen biosynthesis.&quot;  Therefore, an unknown has been added for this reaction.</p>
          </body>
        </notes>
        <listOfReactants>
          <speciesReference species="cpd00163__91__c0__93__" stoichiometry="3" constant="true"/>
          <speciesReference species="cpd00472__91__c0__93__" stoichiometry="3" constant="true"/>
          <speciesReference species="cpd02113__91__c0__93__" stoichiometry="3" constant="true"/>
          <speciesReference species="cpdLipAco__91__c0__93__" stoichiometry="1" constant="true"/>
        </listOfReactants>
        <listOfProducts>
          <speciesReference species="cpd00014__91__c0__93__" stoichiometry="6" constant="true"/>
          <speciesReference species="cpd00067__91__c0__93__" stoichiometry="9" constant="true"/>
          <speciesReference species="cpd00297__91__c0__93__" stoichiometry="3" constant="true"/>
          <speciesReference species="cpdLPS__91__c0__93__" stoichiometry="1" constant="true"/>
        </listOfProducts>
        <fbc:geneProductAssociation>
          <fbc:geneProductRef fbc:geneProduct="G_g3"/>
        </fbc:geneProductAssociation>
      </reaction>
      <reaction metaid="rxn01119" id="rxn01119" name="UDP-galactose:undecaprenyl-phosphate galactose phosphotransferase" reversible="true" fast="false" fbc:lowerFluxBound="FB1N1000" fbc:upperFluxBound="FB3N1000">
        <notes>
          <body xmlns="http://www.w3.org/1999/xhtml">
            <p>PROTEIN_ASSOCIATION:ExoY</p>
            <p>SUPPORT_LEVEL:Experimental</p>
            <p>REFERENCES:Reuber and Walker 1993; Müller et al 1993</p>
          </body>
        </notes>
        <annotation xmlns:sbml="http://www.sbml.org/sbml/level3/version1/core">
          <rdf:RDF xmlns:rdf="http://www.w3.org/1999/02/22-rdf-syntax-ns#" xmlns:dcterms="http://purl.org/dc/terms/" xmlns:vCard="http://www.w3.org/2001/vcard-rdf/3.0#" xmlns:vCard4="http://www.w3.org/2006/vcard/ns#" xmlns:bqbiol="http://biomodels.net/biology-qualifiers/" xmlns:bqmodel="http://biomodels.net/model-qualifiers/">
            <rdf:Description rdf:about="#rxn01119">
              <bqbiol:is>
                <rdf:Bag>
                  <rdf:li rdf:resource="http://identifiers.org/seed.reaction/rxn01119"/>
                  <rdf:li rdf:resource="http://identifiers.org/ec-code/2.7.8.6"/>
                  <rdf:li rdf:resource="http://identifiers.org/kegg.reaction/R01535"/>
                  <rdf:li rdf:resource="http://identifiers.org/metanetx.reaction/MNXR141896"/>
                </rdf:Bag>
              </bqbiol:is>
            </rdf:Description>
          </rdf:RDF>
        </annotation>
        <listOfReactants>
          <speciesReference species="cpd00043__91__c0__93__" stoichiometry="1" constant="true"/>
          <speciesReference species="cpd00286__91__c0__93__" stoichiometry="1" constant="true"/>
        </listOfReactants>
        <listOfProducts>
          <speciesReference species="cpd00091__91__c0__93__" stoichiometry="1" constant="true"/>
          <speciesReference species="cpd02745__91__c0__93__" stoichiometry="1" constant="true"/>
        </listOfProducts>
        <fbc:geneProductAssociation>
          <fbc:geneProductRef fbc:geneProduct="G_g319"/>
        </fbc:geneProductAssociation>
      </reaction>
      <reaction metaid="rxnEPSS1" id="rxnEPSS1" name="EPSI Glucosyltransferase 1" reversible="true" fast="false" fbc:lowerFluxBound="FB1N1000" fbc:upperFluxBound="FB3N1000">
        <notes>
          <body xmlns="http://www.w3.org/1999/xhtml">
            <p>PROTEIN_ASSOCIATION:ExoA</p>
            <p>SUPPORT_LEVEL:Experimental</p>
            <p>REFERENCES:Reuber and Walker 1993; Long et al 1988; Becker et al 1993b; Finan et al 1985; Leigh et al 1985</p>
          </body>
        </notes>
        <listOfReactants>
          <speciesReference species="cpd00026__91__c0__93__" stoichiometry="1" constant="true"/>
          <speciesReference species="cpd02745__91__c0__93__" stoichiometry="1" constant="true"/>
        </listOfReactants>
        <listOfProducts>
          <speciesReference species="cpd00014__91__c0__93__" stoichiometry="1" constant="true"/>
          <speciesReference species="cpd00067__91__c0__93__" stoichiometry="1" constant="true"/>
          <speciesReference species="cpdEPSi2__91__c0__93__" stoichiometry="1" constant="true"/>
        </listOfProducts>
        <fbc:geneProductAssociation>
          <fbc:geneProductRef fbc:geneProduct="G_g326"/>
        </fbc:geneProductAssociation>
      </reaction>
      <reaction metaid="rxnEPSS2" id="rxnEPSS2" name="EPSI Glucosyltransferase 2" reversible="true" fast="false" fbc:lowerFluxBound="FB1N1000" fbc:upperFluxBound="FB3N1000">
        <notes>
          <body xmlns="http://www.w3.org/1999/xhtml">
            <p>PROTEIN_ASSOCIATION:ExoL</p>
            <p>SUPPORT_LEVEL:Experimental</p>
            <p>REFERENCES:Reuber and Walker 1993; Becker et al 1993a; Long et al 1988</p>
          </body>
        </notes>
        <listOfReactants>
          <speciesReference species="cpd00026__91__c0__93__" stoichiometry="1" constant="true"/>
          <speciesReference species="cpdEPSi2__91__c0__93__" stoichiometry="1" constant="true"/>
        </listOfReactants>
        <listOfProducts>
          <speciesReference species="cpd00014__91__c0__93__" stoichiometry="1" constant="true"/>
          <speciesReference species="cpd00067__91__c0__93__" stoichiometry="1" constant="true"/>
          <speciesReference species="cpdEPSi3__91__c0__93__" stoichiometry="1" constant="true"/>
        </listOfProducts>
        <fbc:geneProductAssociation>
          <fbc:geneProductRef fbc:geneProduct="G_g325"/>
        </fbc:geneProductAssociation>
      </reaction>
      <reaction metaid="rxnEPSS3" id="rxnEPSS3" name="EPS1 Acetyltransferase" reversible="true" fast="false" fbc:lowerFluxBound="FB1N1000" fbc:upperFluxBound="FB3N1000">
        <notes>
          <body xmlns="http://www.w3.org/1999/xhtml">
            <p>PROTEIN_ASSOCIATION:ExoZ</p>
            <p>SUPPORT_LEVEL:Experimental</p>
            <p>REFERENCES:Buendia et al 1991; Reuber and Walker 1993</p>
          </body>
        </notes>
        <listOfReactants>
          <speciesReference species="cpd00022__91__c0__93__" stoichiometry="1" constant="true"/>
          <speciesReference species="cpdEPSi3__91__c0__93__" stoichiometry="1" constant="true"/>
        </listOfReactants>
        <listOfProducts>
          <speciesReference species="cpd00010__91__c0__93__" stoichiometry="1" constant="true"/>
          <speciesReference species="cpdEPSi4__91__c0__93__" stoichiometry="1" constant="true"/>
        </listOfProducts>
        <fbc:geneProductAssociation>
          <fbc:geneProductRef fbc:geneProduct="G_g317"/>
        </fbc:geneProductAssociation>
      </reaction>
      <reaction metaid="rxnEPSS4" id="rxnEPSS4" name="EPSI Glucosyltransferase 3" reversible="true" fast="false" fbc:lowerFluxBound="FB1N1000" fbc:upperFluxBound="FB3N1000">
        <notes>
          <body xmlns="http://www.w3.org/1999/xhtml">
            <p>PROTEIN_ASSOCIATION:ExoM</p>
            <p>SUPPORT_LEVEL:Experimental</p>
            <p>REFERENCES:Reuber and Walker 1993; Long et al 1988; Becker et al 1993b</p>
          </body>
        </notes>
        <listOfReactants>
          <speciesReference species="cpd00026__91__c0__93__" stoichiometry="1" constant="true"/>
          <speciesReference species="cpdEPSi4__91__c0__93__" stoichiometry="1" constant="true"/>
        </listOfReactants>
        <listOfProducts>
          <speciesReference species="cpd00014__91__c0__93__" stoichiometry="1" constant="true"/>
          <speciesReference species="cpd00067__91__c0__93__" stoichiometry="1" constant="true"/>
          <speciesReference species="cpdEPSi5__91__c0__93__" stoichiometry="1" constant="true"/>
        </listOfProducts>
        <fbc:geneProductAssociation>
          <fbc:geneProductRef fbc:geneProduct="G_g327"/>
        </fbc:geneProductAssociation>
      </reaction>
      <reaction metaid="rxnEPSS5" id="rxnEPSS5" name="EPSI Glucosyltransferase 4" reversible="true" fast="false" fbc:lowerFluxBound="FB1N1000" fbc:upperFluxBound="FB3N1000">
        <notes>
          <body xmlns="http://www.w3.org/1999/xhtml">
            <p>PROTEIN_ASSOCIATION:ExoO</p>
            <p>SUPPORT_LEVEL:Experimental</p>
            <p>REFERENCES:Reuber and Walker 1993; Becker et al 1993b</p>
          </body>
        </notes>
        <listOfReactants>
          <speciesReference species="cpd00026__91__c0__93__" stoichiometry="1" constant="true"/>
          <speciesReference species="cpdEPSi5__91__c0__93__" stoichiometry="1" constant="true"/>
        </listOfReactants>
        <listOfProducts>
          <speciesReference species="cpd00014__91__c0__93__" stoichiometry="1" constant="true"/>
          <speciesReference species="cpd00067__91__c0__93__" stoichiometry="1" constant="true"/>
          <speciesReference species="cpdEPSi6__91__c0__93__" stoichiometry="1" constant="true"/>
        </listOfProducts>
        <fbc:geneProductAssociation>
          <fbc:geneProductRef fbc:geneProduct="G_g328"/>
        </fbc:geneProductAssociation>
      </reaction>
      <reaction metaid="rxnEPSS6" id="rxnEPSS6" name="EPSI Glucosyltransferase 5" reversible="true" fast="false" fbc:lowerFluxBound="FB1N1000" fbc:upperFluxBound="FB3N1000">
        <notes>
          <body xmlns="http://www.w3.org/1999/xhtml">
            <p>PROTEIN_ASSOCIATION:ExoU</p>
            <p>SUPPORT_LEVEL:Experimental</p>
            <p>REFERENCES:Reuber and Walker 1993; Becker et al 1993c</p>
          </body>
        </notes>
        <listOfReactants>
          <speciesReference species="cpd00026__91__c0__93__" stoichiometry="1" constant="true"/>
          <speciesReference species="cpdEPSi6__91__c0__93__" stoichiometry="1" constant="true"/>
        </listOfReactants>
        <listOfProducts>
          <speciesReference species="cpd00014__91__c0__93__" stoichiometry="1" constant="true"/>
          <speciesReference species="cpd00067__91__c0__93__" stoichiometry="1" constant="true"/>
          <speciesReference species="cpdEPSi7__91__c0__93__" stoichiometry="1" constant="true"/>
        </listOfProducts>
        <fbc:geneProductAssociation>
          <fbc:geneProductRef fbc:geneProduct="G_g320"/>
        </fbc:geneProductAssociation>
      </reaction>
      <reaction metaid="rxnEPSS7" id="rxnEPSS7" name="EPSI Glucosyltransferase 6" reversible="true" fast="false" fbc:lowerFluxBound="FB1N1000" fbc:upperFluxBound="FB3N1000">
        <notes>
          <body xmlns="http://www.w3.org/1999/xhtml">
            <p>PROTEIN_ASSOCIATION:ExoW</p>
            <p>SUPPORT_LEVEL:Experimental</p>
            <p>REFERENCES:Reuber and Walker 1993; Becker et al 1993c</p>
          </body>
        </notes>
        <listOfReactants>
          <speciesReference species="cpd00026__91__c0__93__" stoichiometry="1" constant="true"/>
          <speciesReference species="cpdEPSi7__91__c0__93__" stoichiometry="1" constant="true"/>
        </listOfReactants>
        <listOfProducts>
          <speciesReference species="cpd00014__91__c0__93__" stoichiometry="1" constant="true"/>
          <speciesReference species="cpd00067__91__c0__93__" stoichiometry="1" constant="true"/>
          <speciesReference species="cpdEPSi8__91__c0__93__" stoichiometry="1" constant="true"/>
        </listOfProducts>
        <fbc:geneProductAssociation>
          <fbc:geneProductRef fbc:geneProduct="G_g451"/>
        </fbc:geneProductAssociation>
      </reaction>
      <reaction metaid="rxnEPSS8" id="rxnEPSS8" name="EPS1 Succinyltransferase 1" reversible="true" fast="false" fbc:lowerFluxBound="FB1N1000" fbc:upperFluxBound="FB3N1000">
        <notes>
          <body xmlns="http://www.w3.org/1999/xhtml">
            <p>PROTEIN_ASSOCIATION:ExoH</p>
            <p>SUPPORT_LEVEL:Experimental</p>
            <p>REFERENCES:Long et al 1988; Becker et al 1993a; Leigh et al 1985</p>
          </body>
        </notes>
        <listOfReactants>
          <speciesReference species="cpd00078__91__c0__93__" stoichiometry="1" constant="true"/>
          <speciesReference species="cpdEPSi8__91__c0__93__" stoichiometry="1" constant="true"/>
        </listOfReactants>
        <listOfProducts>
          <speciesReference species="cpd00010__91__c0__93__" stoichiometry="1" constant="true"/>
          <speciesReference species="cpdEPSi9__91__c0__93__" stoichiometry="1" constant="true"/>
        </listOfProducts>
        <fbc:geneProductAssociation>
          <fbc:geneProductRef fbc:geneProduct="G_g323"/>
        </fbc:geneProductAssociation>
      </reaction>
      <reaction metaid="rxnEPSS9" id="rxnEPSS9" name="EPSI Glucosyltransferase 7" reversible="true" fast="false" fbc:lowerFluxBound="FB1N1000" fbc:upperFluxBound="FB3N1000">
        <notes>
          <body xmlns="http://www.w3.org/1999/xhtml">
            <p>PROTEIN_ASSOCIATION:Unknown</p>
            <p>SUPPORT_LEVEL:</p>
            <p>REFERENCES:;To the best of our knowledge, the protein catalyzing this step remains unknown.</p>
          </body>
        </notes>
        <listOfReactants>
          <speciesReference species="cpd00026__91__c0__93__" stoichiometry="1" constant="true"/>
          <speciesReference species="cpdEPSi9__91__c0__93__" stoichiometry="1" constant="true"/>
        </listOfReactants>
        <listOfProducts>
          <speciesReference species="cpd00014__91__c0__93__" stoichiometry="1" constant="true"/>
          <speciesReference species="cpd00067__91__c0__93__" stoichiometry="1" constant="true"/>
          <speciesReference species="cpdEPSi10__91__c0__93__" stoichiometry="1" constant="true"/>
        </listOfProducts>
        <fbc:geneProductAssociation>
          <fbc:geneProductRef fbc:geneProduct="G_g3"/>
        </fbc:geneProductAssociation>
      </reaction>
      <reaction metaid="rxnEPSS10" id="rxnEPSS10" name="EPS1 Pyruvyltransferase" reversible="true" fast="false" fbc:lowerFluxBound="FB1N1000" fbc:upperFluxBound="FB3N1000">
        <notes>
          <body xmlns="http://www.w3.org/1999/xhtml">
            <p>PROTEIN_ASSOCIATION:ExoV</p>
            <p>SUPPORT_LEVEL:Experimental</p>
            <p>REFERENCES:Reuber and Walker 1993; Becker et al 1993c</p>
          </body>
        </notes>
        <listOfReactants>
          <speciesReference species="cpd00001__91__c0__93__" stoichiometry="1" constant="true"/>
          <speciesReference species="cpd00061__91__c0__93__" stoichiometry="1" constant="true"/>
          <speciesReference species="cpdEPSi10__91__c0__93__" stoichiometry="1" constant="true"/>
        </listOfReactants>
        <listOfProducts>
          <speciesReference species="cpd00009__91__c0__93__" stoichiometry="1" constant="true"/>
          <speciesReference species="cpd00067__91__c0__93__" stoichiometry="1" constant="true"/>
          <speciesReference species="cpdEPSi11__91__c0__93__" stoichiometry="1" constant="true"/>
        </listOfProducts>
        <fbc:geneProductAssociation>
          <fbc:geneProductRef fbc:geneProduct="G_g321"/>
        </fbc:geneProductAssociation>
      </reaction>
      <reaction metaid="rxnEPSSlmw" id="rxnEPSSlmw" name="LMW Succinoglycan biosynthesis" reversible="false" fast="false" fbc:lowerFluxBound="FB2N0" fbc:upperFluxBound="FB3N1000">
        <notes>
          <body xmlns="http://www.w3.org/1999/xhtml">
            <p>PROTEIN_ASSOCIATION:(ExoP and ExoT)</p>
            <p>SUPPORT_LEVEL:Experimental</p>
            <p>REFERENCES:Glucksmann et al 1993; Gonzalez et al 1998; Long et al 1988; Becker et al 1993c</p>
          </body>
        </notes>
        <listOfReactants>
          <speciesReference species="cpdEPSi11__91__c0__93__" stoichiometry="1" constant="true"/>
          <speciesReference species="cpdEPSLn1__91__c0__93__" stoichiometry="1" constant="true"/>
        </listOfReactants>
        <listOfProducts>
          <speciesReference species="cpd02229__91__c0__93__" stoichiometry="1" constant="true"/>
          <speciesReference species="cpdEPSLn__91__c0__93__" stoichiometry="1" constant="true"/>
        </listOfProducts>
        <fbc:geneProductAssociation>
          <fbc:and>
            <fbc:geneProductRef fbc:geneProduct="G_g330"/>
            <fbc:geneProductRef fbc:geneProduct="G_g322"/>
          </fbc:and>
        </fbc:geneProductAssociation>
      </reaction>
      <reaction metaid="rxnEPSShmw" id="rxnEPSShmw" name="HMW Succinoglycan biosynthesis" reversible="false" fast="false" fbc:lowerFluxBound="FB2N0" fbc:upperFluxBound="FB3N1000">
        <notes>
          <body xmlns="http://www.w3.org/1999/xhtml">
            <p>PROTEIN_ASSOCIATION:(ExoP and ExoQ and (ExsA or NonEssential))</p>
            <p>SUPPORT_LEVEL:Experimental</p>
            <p>REFERENCES:Glucksmann et al 1993; Gonzalez et al 1998; Long et al 1988; Becker et al 1993b; Becker et al 1995</p>
          </body>
        </notes>
        <listOfReactants>
          <speciesReference species="cpdEPSHn1__91__c0__93__" stoichiometry="1" constant="true"/>
          <speciesReference species="cpdEPSi11__91__c0__93__" stoichiometry="1" constant="true"/>
        </listOfReactants>
        <listOfProducts>
          <speciesReference species="cpd02229__91__c0__93__" stoichiometry="1" constant="true"/>
          <speciesReference species="cpdEPSHn__91__c0__93__" stoichiometry="1" constant="true"/>
        </listOfProducts>
        <fbc:geneProductAssociation>
          <fbc:and>
            <fbc:geneProductRef fbc:geneProduct="G_g330"/>
            <fbc:geneProductRef fbc:geneProduct="G_g318"/>
            <fbc:or>
              <fbc:geneProductRef fbc:geneProduct="G_g315"/>
              <fbc:geneProductRef fbc:geneProduct="G_g1"/>
            </fbc:or>
          </fbc:and>
        </fbc:geneProductAssociation>
      </reaction>
      <reaction metaid="rxnEPSSlmw2" id="rxnEPSSlmw2" name="HMW Succinoglycan cleavage" reversible="false" fast="false" fbc:lowerFluxBound="FB2N0" fbc:upperFluxBound="FB3N1000">
        <notes>
          <body xmlns="http://www.w3.org/1999/xhtml">
            <p>PROTEIN_ASSOCIATION:(ExoK or (ExsH and PrsD and PrsE)</p>
            <p>SUPPORT_LEVEL:Experimental</p>
            <p>REFERENCES:Glucksmann et al 1993; Reuber and Walker 1993; Becker et al 1993a; York and Walker 1997; York and Walker 1998</p>
          </body>
        </notes>
        <listOfReactants>
          <speciesReference species="cpdEPSHn__91__c0__93__" stoichiometry="1" constant="true"/>
          <speciesReference species="cpdEPSLn1__91__c0__93__" stoichiometry="1" constant="true"/>
        </listOfReactants>
        <listOfProducts>
          <speciesReference species="cpdEPSHn1__91__c0__93__" stoichiometry="1" constant="true"/>
          <speciesReference species="cpdEPSLn__91__c0__93__" stoichiometry="1" constant="true"/>
        </listOfProducts>
        <fbc:geneProductAssociation>
          <fbc:or>
            <fbc:geneProductRef fbc:geneProduct="G_g324"/>
            <fbc:and>
              <fbc:geneProductRef fbc:geneProduct="G_g314"/>
              <fbc:geneProductRef fbc:geneProduct="G_g433"/>
              <fbc:geneProductRef fbc:geneProduct="G_g432"/>
            </fbc:and>
          </fbc:or>
        </fbc:geneProductAssociation>
      </reaction>
      <reaction metaid="rxn00704" id="rxn00704" name="Glucose-1-phosphate phosphomutase" reversible="true" fast="false" fbc:lowerFluxBound="FB1N1000" fbc:upperFluxBound="FB3N1000">
        <notes>
          <body xmlns="http://www.w3.org/1999/xhtml">
            <p>PROTEIN_ASSOCIATION:Pgm</p>
            <p>SUPPORT_LEVEL:Experimental</p>
            <p>REFERENCES:Leigh et al 1985; Miller-Williams et al 2006; diCenzo et al 2018a</p>
          </body>
        </notes>
        <annotation xmlns:sbml="http://www.sbml.org/sbml/level3/version1/core">
          <rdf:RDF xmlns:rdf="http://www.w3.org/1999/02/22-rdf-syntax-ns#" xmlns:dcterms="http://purl.org/dc/terms/" xmlns:vCard="http://www.w3.org/2001/vcard-rdf/3.0#" xmlns:vCard4="http://www.w3.org/2006/vcard/ns#" xmlns:bqbiol="http://biomodels.net/biology-qualifiers/" xmlns:bqmodel="http://biomodels.net/model-qualifiers/">
            <rdf:Description rdf:about="#rxn00704">
              <bqbiol:is>
                <rdf:Bag>
                  <rdf:li rdf:resource="http://identifiers.org/seed.reaction/rxn00704"/>
                  <rdf:li rdf:resource="http://identifiers.org/ec-code/5.4.2.2"/>
                  <rdf:li rdf:resource="http://identifiers.org/kegg.reaction/R00959"/>
                  <rdf:li rdf:resource="http://identifiers.org/metanetx.reaction/MNXR102548"/>
                </rdf:Bag>
              </bqbiol:is>
            </rdf:Description>
          </rdf:RDF>
        </annotation>
        <listOfReactants>
          <speciesReference species="cpd00089__91__c0__93__" stoichiometry="1" constant="true"/>
        </listOfReactants>
        <listOfProducts>
          <speciesReference species="cpd00079__91__c0__93__" stoichiometry="1" constant="true"/>
        </listOfProducts>
        <fbc:geneProductAssociation>
          <fbc:geneProductRef fbc:geneProduct="G_g1252"/>
        </fbc:geneProductAssociation>
      </reaction>
      <reaction metaid="rxn00213" id="rxn00213" name="UTP--glucose-1-phosphate uridylyltransferase" reversible="true" fast="false" fbc:lowerFluxBound="FB1N1000" fbc:upperFluxBound="FB3N1000">
        <notes>
          <body xmlns="http://www.w3.org/1999/xhtml">
            <p>PROTEIN_ASSOCIATION:(ExoN2 or ExoN)</p>
            <p>SUPPORT_LEVEL:Experimental</p>
            <p>REFERENCES:Becker et al 1993b; diCenzo et al 2018a;The chromosomal exoN2 gene was only essential in Tn-seq data (diCenzo et al 2018a) when pSymA and pSymB were absent.  This is consistent with ExoN2 having the annotated function, and with a second copy on pSymA or pSymB.  This would be the exoN gene, which has some experimental evidence for its activity (Becker et al 1993b)</p>
          </body>
        </notes>
        <annotation xmlns:sbml="http://www.sbml.org/sbml/level3/version1/core">
          <rdf:RDF xmlns:rdf="http://www.w3.org/1999/02/22-rdf-syntax-ns#" xmlns:dcterms="http://purl.org/dc/terms/" xmlns:vCard="http://www.w3.org/2001/vcard-rdf/3.0#" xmlns:vCard4="http://www.w3.org/2006/vcard/ns#" xmlns:bqbiol="http://biomodels.net/biology-qualifiers/" xmlns:bqmodel="http://biomodels.net/model-qualifiers/">
            <rdf:Description rdf:about="#rxn00213">
              <bqbiol:is>
                <rdf:Bag>
                  <rdf:li rdf:resource="http://identifiers.org/seed.reaction/rxn00213"/>
                  <rdf:li rdf:resource="http://identifiers.org/ec-code/2.7.7.9"/>
                  <rdf:li rdf:resource="http://identifiers.org/kegg.reaction/R00289"/>
                  <rdf:li rdf:resource="http://identifiers.org/metanetx.reaction/MNXR100022"/>
                </rdf:Bag>
              </bqbiol:is>
            </rdf:Description>
          </rdf:RDF>
        </annotation>
        <listOfReactants>
          <speciesReference species="cpd00062__91__c0__93__" stoichiometry="1" constant="true"/>
          <speciesReference species="cpd00067__91__c0__93__" stoichiometry="1" constant="true"/>
          <speciesReference species="cpd00089__91__c0__93__" stoichiometry="1" constant="true"/>
        </listOfReactants>
        <listOfProducts>
          <speciesReference species="cpd00012__91__c0__93__" stoichiometry="1" constant="true"/>
          <speciesReference species="cpd00026__91__c0__93__" stoichiometry="1" constant="true"/>
        </listOfProducts>
        <fbc:geneProductAssociation>
          <fbc:or>
            <fbc:geneProductRef fbc:geneProduct="G_g1275"/>
            <fbc:geneProductRef fbc:geneProduct="G_g329"/>
          </fbc:or>
        </fbc:geneProductAssociation>
      </reaction>
      <reaction metaid="rxn00214" id="rxn00214" name="UDP-glucose 4-epimerase" reversible="true" fast="false" fbc:lowerFluxBound="FB1N1000" fbc:upperFluxBound="FB3N1000">
        <notes>
          <body xmlns="http://www.w3.org/1999/xhtml">
            <p>PROTEIN_ASSOCIATION:ExoB</p>
            <p>SUPPORT_LEVEL:Experimental</p>
            <p>REFERENCES:Buendia et al 1991</p>
          </body>
        </notes>
        <annotation xmlns:sbml="http://www.sbml.org/sbml/level3/version1/core">
          <rdf:RDF xmlns:rdf="http://www.w3.org/1999/02/22-rdf-syntax-ns#" xmlns:dcterms="http://purl.org/dc/terms/" xmlns:vCard="http://www.w3.org/2001/vcard-rdf/3.0#" xmlns:vCard4="http://www.w3.org/2006/vcard/ns#" xmlns:bqbiol="http://biomodels.net/biology-qualifiers/" xmlns:bqmodel="http://biomodels.net/model-qualifiers/">
            <rdf:Description rdf:about="#rxn00214">
              <bqbiol:is>
                <rdf:Bag>
                  <rdf:li rdf:resource="http://identifiers.org/seed.reaction/rxn00214"/>
                  <rdf:li rdf:resource="http://identifiers.org/ec-code/5.1.3.2"/>
                  <rdf:li rdf:resource="http://identifiers.org/kegg.reaction/R00291"/>
                  <rdf:li rdf:resource="http://identifiers.org/metanetx.reaction/MNXR138907"/>
                </rdf:Bag>
              </bqbiol:is>
            </rdf:Description>
          </rdf:RDF>
        </annotation>
        <listOfReactants>
          <speciesReference species="cpd00026__91__c0__93__" stoichiometry="1" constant="true"/>
        </listOfReactants>
        <listOfProducts>
          <speciesReference species="cpd00043__91__c0__93__" stoichiometry="1" constant="true"/>
        </listOfProducts>
        <fbc:geneProductAssociation>
          <fbc:geneProductRef fbc:geneProduct="G_g316"/>
        </fbc:geneProductAssociation>
      </reaction>
      <reaction metaid="rxn00211" id="rxn00211" name="UDP-glucose 6-dehydrogenase" reversible="true" fast="false" fbc:lowerFluxBound="FB1N1000" fbc:upperFluxBound="FB3N1000">
        <notes>
          <body xmlns="http://www.w3.org/1999/xhtml">
            <p>PROTEIN_ASSOCIATION:RkpK</p>
            <p>SUPPORT_LEVEL:Experimental</p>
            <p>REFERENCES:Kereszt et al 1998</p>
          </body>
        </notes>
        <annotation xmlns:sbml="http://www.sbml.org/sbml/level3/version1/core">
          <rdf:RDF xmlns:rdf="http://www.w3.org/1999/02/22-rdf-syntax-ns#" xmlns:dcterms="http://purl.org/dc/terms/" xmlns:vCard="http://www.w3.org/2001/vcard-rdf/3.0#" xmlns:vCard4="http://www.w3.org/2006/vcard/ns#" xmlns:bqbiol="http://biomodels.net/biology-qualifiers/" xmlns:bqmodel="http://biomodels.net/model-qualifiers/">
            <rdf:Description rdf:about="#rxn00211">
              <bqbiol:is>
                <rdf:Bag>
                  <rdf:li rdf:resource="http://identifiers.org/seed.reaction/rxn00211"/>
                  <rdf:li rdf:resource="http://identifiers.org/ec-code/1.1.1.22"/>
                  <rdf:li rdf:resource="http://identifiers.org/kegg.reaction/R00286"/>
                  <rdf:li rdf:resource="http://identifiers.org/metanetx.reaction/MNXR105063"/>
                </rdf:Bag>
              </bqbiol:is>
            </rdf:Description>
          </rdf:RDF>
        </annotation>
        <listOfReactants>
          <speciesReference species="cpd00001__91__c0__93__" stoichiometry="1" constant="true"/>
          <speciesReference species="cpd00003__91__c0__93__" stoichiometry="2" constant="true"/>
          <speciesReference species="cpd00026__91__c0__93__" stoichiometry="1" constant="true"/>
        </listOfReactants>
        <listOfProducts>
          <speciesReference species="cpd00004__91__c0__93__" stoichiometry="2" constant="true"/>
          <speciesReference species="cpd00067__91__c0__93__" stoichiometry="3" constant="true"/>
          <speciesReference species="cpd00144__91__c0__93__" stoichiometry="1" constant="true"/>
        </listOfProducts>
        <fbc:geneProductAssociation>
          <fbc:geneProductRef fbc:geneProduct="G_g1083"/>
        </fbc:geneProductAssociation>
      </reaction>
      <reaction metaid="rxn01008" id="rxn01008" name="UDP-glucuronate 4-epimerase" reversible="true" fast="false" fbc:lowerFluxBound="FB1N1000" fbc:upperFluxBound="FB3N1000">
        <notes>
          <body xmlns="http://www.w3.org/1999/xhtml">
            <p>PROTEIN_ASSOCIATION:LpsL</p>
            <p>SUPPORT_LEVEL:Experimental</p>
            <p>REFERENCES:Keating et al 2002; diCenzo et al 2018a</p>
          </body>
        </notes>
        <annotation xmlns:sbml="http://www.sbml.org/sbml/level3/version1/core">
          <rdf:RDF xmlns:rdf="http://www.w3.org/1999/02/22-rdf-syntax-ns#" xmlns:dcterms="http://purl.org/dc/terms/" xmlns:vCard="http://www.w3.org/2001/vcard-rdf/3.0#" xmlns:vCard4="http://www.w3.org/2006/vcard/ns#" xmlns:bqbiol="http://biomodels.net/biology-qualifiers/" xmlns:bqmodel="http://biomodels.net/model-qualifiers/">
            <rdf:Description rdf:about="#rxn01008">
              <bqbiol:is>
                <rdf:Bag>
                  <rdf:li rdf:resource="http://identifiers.org/seed.reaction/rxn01008"/>
                  <rdf:li rdf:resource="http://identifiers.org/ec-code/5.1.3.6"/>
                  <rdf:li rdf:resource="http://identifiers.org/kegg.reaction/R01385"/>
                  <rdf:li rdf:resource="http://identifiers.org/metanetx.reaction/MNXR105084"/>
                </rdf:Bag>
              </bqbiol:is>
            </rdf:Description>
          </rdf:RDF>
        </annotation>
        <listOfReactants>
          <speciesReference species="cpd00144__91__c0__93__" stoichiometry="1" constant="true"/>
        </listOfReactants>
        <listOfProducts>
          <speciesReference species="cpd00472__91__c0__93__" stoichiometry="1" constant="true"/>
        </listOfProducts>
        <fbc:geneProductAssociation>
          <fbc:geneProductRef fbc:geneProduct="G_g1082"/>
        </fbc:geneProductAssociation>
      </reaction>
      <reaction metaid="rxn01007" id="rxn01007" name="UDP-xylose synthase" reversible="true" fast="false" fbc:lowerFluxBound="FB1N1000" fbc:upperFluxBound="FB3N1000">
        <notes>
          <body xmlns="http://www.w3.org/1999/xhtml">
            <p>PROTEIN_ASSOCIATION:Uxs</p>
            <p>SUPPORT_LEVEL:Experimental but incomplete</p>
            <p>REFERENCES:Gu et al 2011;Uxs was experimentally shown to have this activity.  However, it was not tested if this I the only enzyme in S. meliloti to have this function.</p>
          </body>
        </notes>
        <annotation xmlns:sbml="http://www.sbml.org/sbml/level3/version1/core">
          <rdf:RDF xmlns:rdf="http://www.w3.org/1999/02/22-rdf-syntax-ns#" xmlns:dcterms="http://purl.org/dc/terms/" xmlns:vCard="http://www.w3.org/2001/vcard-rdf/3.0#" xmlns:vCard4="http://www.w3.org/2006/vcard/ns#" xmlns:bqbiol="http://biomodels.net/biology-qualifiers/" xmlns:bqmodel="http://biomodels.net/model-qualifiers/">
            <rdf:Description rdf:about="#rxn01007">
              <bqbiol:is>
                <rdf:Bag>
                  <rdf:li rdf:resource="http://identifiers.org/seed.reaction/rxn01007"/>
                  <rdf:li rdf:resource="http://identifiers.org/ec-code/4.1.1.35"/>
                  <rdf:li rdf:resource="http://identifiers.org/kegg.reaction/R01384"/>
                  <rdf:li rdf:resource="http://identifiers.org/metanetx.reaction/MNXR105068"/>
                </rdf:Bag>
              </bqbiol:is>
            </rdf:Description>
          </rdf:RDF>
        </annotation>
        <listOfReactants>
          <speciesReference species="cpd00067__91__c0__93__" stoichiometry="1" constant="true"/>
          <speciesReference species="cpd00144__91__c0__93__" stoichiometry="1" constant="true"/>
        </listOfReactants>
        <listOfProducts>
          <speciesReference species="cpd00011__91__c0__93__" stoichiometry="1" constant="true"/>
          <speciesReference species="cpd00163__91__c0__93__" stoichiometry="1" constant="true"/>
        </listOfProducts>
        <fbc:geneProductAssociation>
          <fbc:geneProductRef fbc:geneProduct="G_g232"/>
        </fbc:geneProductAssociation>
      </reaction>
      <reaction metaid="rxn01117" id="rxn01117" name="Arabinose-5-phosphate isomerase" reversible="true" fast="false" fbc:lowerFluxBound="FB1N1000" fbc:upperFluxBound="FB3N1000">
        <notes>
          <body xmlns="http://www.w3.org/1999/xhtml">
            <p>PROTEIN_ASSOCIATION:(KpsF3 or KpsF2 or KpsF1)</p>
            <p>SUPPORT_LEVEL:Experimental but incomplete</p>
            <p>REFERENCES:diCenzo et al 2018a;In Tn-seq data (diCenzo et al 2018a), kpsF3 was only essential when pSymA and pSymB was removed.  This is consistent with KpsF3 having the annotated function, with at least one additional copy encoded by pSymA or pSymB, with KpsF2 and KpsF1 being the best candidates.</p>
          </body>
        </notes>
        <annotation xmlns:sbml="http://www.sbml.org/sbml/level3/version1/core">
          <rdf:RDF xmlns:rdf="http://www.w3.org/1999/02/22-rdf-syntax-ns#" xmlns:dcterms="http://purl.org/dc/terms/" xmlns:vCard="http://www.w3.org/2001/vcard-rdf/3.0#" xmlns:vCard4="http://www.w3.org/2006/vcard/ns#" xmlns:bqbiol="http://biomodels.net/biology-qualifiers/" xmlns:bqmodel="http://biomodels.net/model-qualifiers/">
            <rdf:Description rdf:about="#rxn01117">
              <bqbiol:is>
                <rdf:Bag>
                  <rdf:li rdf:resource="http://identifiers.org/seed.reaction/rxn01117"/>
                  <rdf:li rdf:resource="http://identifiers.org/ec-code/5.3.1.13"/>
                  <rdf:li rdf:resource="http://identifiers.org/kegg.reaction/R01530"/>
                  <rdf:li rdf:resource="http://identifiers.org/metanetx.reaction/MNXR95132"/>
                </rdf:Bag>
              </bqbiol:is>
            </rdf:Description>
          </rdf:RDF>
        </annotation>
        <listOfReactants>
          <speciesReference species="cpd00817__91__c0__93__" stoichiometry="1" constant="true"/>
        </listOfReactants>
        <listOfProducts>
          <speciesReference species="cpd00171__91__c0__93__" stoichiometry="1" constant="true"/>
        </listOfProducts>
        <fbc:geneProductAssociation>
          <fbc:or>
            <fbc:geneProductRef fbc:geneProduct="G_g995"/>
            <fbc:geneProductRef fbc:geneProduct="G_g294"/>
            <fbc:geneProductRef fbc:geneProduct="G_g293"/>
          </fbc:or>
        </fbc:geneProductAssociation>
      </reaction>
      <reaction metaid="rxn02331" id="rxn02331" name="2-dehydro-3-deoxyphosphooctonate aldolase" reversible="false" fast="false" fbc:lowerFluxBound="FB2N0" fbc:upperFluxBound="FB3N1000">
        <notes>
          <body xmlns="http://www.w3.org/1999/xhtml">
            <p>PROTEIN_ASSOCIATION:KdsA</p>
            <p>SUPPORT_LEVEL:Experimental</p>
            <p>REFERENCES:diCenzo et al 2018a</p>
          </body>
        </notes>
        <annotation xmlns:sbml="http://www.sbml.org/sbml/level3/version1/core">
          <rdf:RDF xmlns:rdf="http://www.w3.org/1999/02/22-rdf-syntax-ns#" xmlns:dcterms="http://purl.org/dc/terms/" xmlns:vCard="http://www.w3.org/2001/vcard-rdf/3.0#" xmlns:vCard4="http://www.w3.org/2006/vcard/ns#" xmlns:bqbiol="http://biomodels.net/biology-qualifiers/" xmlns:bqmodel="http://biomodels.net/model-qualifiers/">
            <rdf:Description rdf:about="#rxn02331">
              <bqbiol:is>
                <rdf:Bag>
                  <rdf:li rdf:resource="http://identifiers.org/seed.reaction/rxn02331"/>
                  <rdf:li rdf:resource="http://identifiers.org/ec-code/2.5.1.55"/>
                  <rdf:li rdf:resource="http://identifiers.org/kegg.reaction/R03254"/>
                  <rdf:li rdf:resource="http://identifiers.org/metanetx.reaction/MNXR100934"/>
                </rdf:Bag>
              </bqbiol:is>
            </rdf:Description>
          </rdf:RDF>
        </annotation>
        <listOfReactants>
          <speciesReference species="cpd00001__91__c0__93__" stoichiometry="1" constant="true"/>
          <speciesReference species="cpd00061__91__c0__93__" stoichiometry="1" constant="true"/>
          <speciesReference species="cpd00817__91__c0__93__" stoichiometry="1" constant="true"/>
        </listOfReactants>
        <listOfProducts>
          <speciesReference species="cpd00009__91__c0__93__" stoichiometry="1" constant="true"/>
          <speciesReference species="cpd02730__91__c0__93__" stoichiometry="1" constant="true"/>
        </listOfProducts>
        <fbc:geneProductAssociation>
          <fbc:geneProductRef fbc:geneProduct="G_g672"/>
        </fbc:geneProductAssociation>
      </reaction>
      <reaction metaid="rxn02404" id="rxn02404" name="3-deoxy-manno-octulosonate-8-phosphatase" reversible="false" fast="false" fbc:lowerFluxBound="FB2N0" fbc:upperFluxBound="FB3N1000">
        <notes>
          <body xmlns="http://www.w3.org/1999/xhtml">
            <p>PROTEIN_ASSOCIATION:(Smc01026 or Unknown)</p>
            <p>SUPPORT_LEVEL:Predicted</p>
            <p>REFERENCES:;The enzyme catalyzing this reaction has not been identified in S. meliloti.  We have put Smc01026 here as a prediction based on co-occurance with the kdsA gene in S. meliloti (likely an operon) and in other organisms (see the STRING database).  However, the gene did not appear to be essential in Tn-seq data (diCenzo et al 2018a), and thus if this protein does have this function, there must be another protein able to complement its loss.</p>
          </body>
        </notes>
        <annotation xmlns:sbml="http://www.sbml.org/sbml/level3/version1/core">
          <rdf:RDF xmlns:rdf="http://www.w3.org/1999/02/22-rdf-syntax-ns#" xmlns:dcterms="http://purl.org/dc/terms/" xmlns:vCard="http://www.w3.org/2001/vcard-rdf/3.0#" xmlns:vCard4="http://www.w3.org/2006/vcard/ns#" xmlns:bqbiol="http://biomodels.net/biology-qualifiers/" xmlns:bqmodel="http://biomodels.net/model-qualifiers/">
            <rdf:Description rdf:about="#rxn02404">
              <bqbiol:is>
                <rdf:Bag>
                  <rdf:li rdf:resource="http://identifiers.org/seed.reaction/rxn02404"/>
                  <rdf:li rdf:resource="http://identifiers.org/ec-code/3.1.3.45"/>
                  <rdf:li rdf:resource="http://identifiers.org/kegg.reaction/R03350"/>
                  <rdf:li rdf:resource="http://identifiers.org/metanetx.reaction/MNXR108110"/>
                </rdf:Bag>
              </bqbiol:is>
            </rdf:Description>
          </rdf:RDF>
        </annotation>
        <listOfReactants>
          <speciesReference species="cpd00001__91__c0__93__" stoichiometry="1" constant="true"/>
          <speciesReference species="cpd02730__91__c0__93__" stoichiometry="1" constant="true"/>
        </listOfReactants>
        <listOfProducts>
          <speciesReference species="cpd00009__91__c0__93__" stoichiometry="1" constant="true"/>
          <speciesReference species="cpd00875__91__c0__93__" stoichiometry="1" constant="true"/>
        </listOfProducts>
        <fbc:geneProductAssociation>
          <fbc:or>
            <fbc:geneProductRef fbc:geneProduct="G_g671"/>
            <fbc:geneProductRef fbc:geneProduct="G_g3"/>
          </fbc:or>
        </fbc:geneProductAssociation>
      </reaction>
      <reaction metaid="rxn02405" id="rxn02405" name="3-deoxy-manno-octulosonate cytidylyltransferase " reversible="false" fast="false" fbc:lowerFluxBound="FB2N0" fbc:upperFluxBound="FB3N1000">
        <notes>
          <body xmlns="http://www.w3.org/1999/xhtml">
            <p>PROTEIN_ASSOCIATION:KdsB</p>
            <p>SUPPORT_LEVEL:Experimental</p>
            <p>REFERENCES:diCenzo et al 2018a</p>
          </body>
        </notes>
        <annotation xmlns:sbml="http://www.sbml.org/sbml/level3/version1/core">
          <rdf:RDF xmlns:rdf="http://www.w3.org/1999/02/22-rdf-syntax-ns#" xmlns:dcterms="http://purl.org/dc/terms/" xmlns:vCard="http://www.w3.org/2001/vcard-rdf/3.0#" xmlns:vCard4="http://www.w3.org/2006/vcard/ns#" xmlns:bqbiol="http://biomodels.net/biology-qualifiers/" xmlns:bqmodel="http://biomodels.net/model-qualifiers/">
            <rdf:Description rdf:about="#rxn02405">
              <bqbiol:is>
                <rdf:Bag>
                  <rdf:li rdf:resource="http://identifiers.org/seed.reaction/rxn02405"/>
                  <rdf:li rdf:resource="http://identifiers.org/ec-code/2.7.7.38"/>
                  <rdf:li rdf:resource="http://identifiers.org/kegg.reaction/R03351"/>
                  <rdf:li rdf:resource="http://identifiers.org/metanetx.reaction/MNXR108111"/>
                </rdf:Bag>
              </bqbiol:is>
            </rdf:Description>
          </rdf:RDF>
        </annotation>
        <listOfReactants>
          <speciesReference species="cpd00052__91__c0__93__" stoichiometry="1" constant="true"/>
          <speciesReference species="cpd00875__91__c0__93__" stoichiometry="1" constant="true"/>
        </listOfReactants>
        <listOfProducts>
          <speciesReference species="cpd00012__91__c0__93__" stoichiometry="1" constant="true"/>
          <speciesReference species="cpd02546__91__c0__93__" stoichiometry="1" constant="true"/>
        </listOfProducts>
        <fbc:geneProductAssociation>
          <fbc:geneProductRef fbc:geneProduct="G_g1143"/>
        </fbc:geneProductAssociation>
      </reaction>
      <reaction metaid="rxn01675" id="rxn01675" name="Glucose-1-phosphate thymidylyltransferase" reversible="true" fast="false" fbc:lowerFluxBound="FB1N1000" fbc:upperFluxBound="FB3N1000">
        <notes>
          <body xmlns="http://www.w3.org/1999/xhtml">
            <p>PROTEIN_ASSOCIATION:WgaG</p>
            <p>SUPPORT_LEVEL:Predicted</p>
            <p>REFERENCES:Becker et al 1997</p>
          </body>
        </notes>
        <annotation xmlns:sbml="http://www.sbml.org/sbml/level3/version1/core">
          <rdf:RDF xmlns:rdf="http://www.w3.org/1999/02/22-rdf-syntax-ns#" xmlns:dcterms="http://purl.org/dc/terms/" xmlns:vCard="http://www.w3.org/2001/vcard-rdf/3.0#" xmlns:vCard4="http://www.w3.org/2006/vcard/ns#" xmlns:bqbiol="http://biomodels.net/biology-qualifiers/" xmlns:bqmodel="http://biomodels.net/model-qualifiers/">
            <rdf:Description rdf:about="#rxn01675">
              <bqbiol:is>
                <rdf:Bag>
                  <rdf:li rdf:resource="http://identifiers.org/seed.reaction/rxn01675"/>
                  <rdf:li rdf:resource="http://identifiers.org/ec-code/2.7.7.33"/>
                  <rdf:li rdf:resource="http://identifiers.org/kegg.reaction/R02328"/>
                  <rdf:li rdf:resource="http://identifiers.org/metanetx.reaction/MNXR141930"/>
                </rdf:Bag>
              </bqbiol:is>
            </rdf:Description>
          </rdf:RDF>
        </annotation>
        <listOfReactants>
          <speciesReference species="cpd00067__91__c0__93__" stoichiometry="1" constant="true"/>
          <speciesReference species="cpd00089__91__c0__93__" stoichiometry="1" constant="true"/>
          <speciesReference species="cpd00357__91__c0__93__" stoichiometry="1" constant="true"/>
        </listOfReactants>
        <listOfProducts>
          <speciesReference species="cpd00012__91__c0__93__" stoichiometry="1" constant="true"/>
          <speciesReference species="cpd00626__91__c0__93__" stoichiometry="1" constant="true"/>
        </listOfProducts>
        <fbc:geneProductAssociation>
          <fbc:geneProductRef fbc:geneProduct="G_g413"/>
        </fbc:geneProductAssociation>
      </reaction>
      <reaction metaid="rxn01997" id="rxn01997" name="dTDP-glucose 4 6-dehydratase" reversible="false" fast="false" fbc:lowerFluxBound="FB2N0" fbc:upperFluxBound="FB3N1000">
        <notes>
          <body xmlns="http://www.w3.org/1999/xhtml">
            <p>PROTEIN_ASSOCIATION:(WgaI or RmlB or Smb21052 or Smb21426 or Smb20458)</p>
            <p>SUPPORT_LEVEL:Predicted</p>
            <p>REFERENCES:Becker et al 1997</p>
          </body>
        </notes>
        <annotation xmlns:sbml="http://www.sbml.org/sbml/level3/version1/core">
          <rdf:RDF xmlns:rdf="http://www.w3.org/1999/02/22-rdf-syntax-ns#" xmlns:dcterms="http://purl.org/dc/terms/" xmlns:vCard="http://www.w3.org/2001/vcard-rdf/3.0#" xmlns:vCard4="http://www.w3.org/2006/vcard/ns#" xmlns:bqbiol="http://biomodels.net/biology-qualifiers/" xmlns:bqmodel="http://biomodels.net/model-qualifiers/">
            <rdf:Description rdf:about="#rxn01997">
              <bqbiol:is>
                <rdf:Bag>
                  <rdf:li rdf:resource="http://identifiers.org/seed.reaction/rxn01997"/>
                  <rdf:li rdf:resource="http://identifiers.org/ec-code/4.2.1.46"/>
                  <rdf:li rdf:resource="http://identifiers.org/kegg.reaction/R06513"/>
                  <rdf:li rdf:resource="http://identifiers.org/metanetx.reaction/MNXR104761"/>
                </rdf:Bag>
              </bqbiol:is>
            </rdf:Description>
          </rdf:RDF>
        </annotation>
        <listOfReactants>
          <speciesReference species="cpd00626__91__c0__93__" stoichiometry="1" constant="true"/>
        </listOfReactants>
        <listOfProducts>
          <speciesReference species="cpd00001__91__c0__93__" stoichiometry="1" constant="true"/>
          <speciesReference species="cpd00521__91__c0__93__" stoichiometry="1" constant="true"/>
        </listOfProducts>
        <fbc:geneProductAssociation>
          <fbc:or>
            <fbc:geneProductRef fbc:geneProduct="G_g415"/>
            <fbc:geneProductRef fbc:geneProduct="G_g189"/>
            <fbc:geneProductRef fbc:geneProduct="G_g344"/>
            <fbc:geneProductRef fbc:geneProduct="G_g429"/>
            <fbc:geneProductRef fbc:geneProduct="G_g232"/>
          </fbc:or>
        </fbc:geneProductAssociation>
      </reaction>
      <reaction metaid="rxn02000" id="rxn02000" name="dTDP-4-dehydrorhamnose 3 5-epimerase" reversible="true" fast="false" fbc:lowerFluxBound="FB1N1000" fbc:upperFluxBound="FB3N1000">
        <notes>
          <body xmlns="http://www.w3.org/1999/xhtml">
            <p>PROTEIN_ASSOCIATION:(WgaH or RmlC)</p>
            <p>SUPPORT_LEVEL:Predicted</p>
            <p>REFERENCES:Becker et al 1997</p>
          </body>
        </notes>
        <annotation xmlns:sbml="http://www.sbml.org/sbml/level3/version1/core">
          <rdf:RDF xmlns:rdf="http://www.w3.org/1999/02/22-rdf-syntax-ns#" xmlns:dcterms="http://purl.org/dc/terms/" xmlns:vCard="http://www.w3.org/2001/vcard-rdf/3.0#" xmlns:vCard4="http://www.w3.org/2006/vcard/ns#" xmlns:bqbiol="http://biomodels.net/biology-qualifiers/" xmlns:bqmodel="http://biomodels.net/model-qualifiers/">
            <rdf:Description rdf:about="#rxn02000">
              <bqbiol:is>
                <rdf:Bag>
                  <rdf:li rdf:resource="http://identifiers.org/seed.reaction/rxn02000"/>
                  <rdf:li rdf:resource="http://identifiers.org/ec-code/5.1.3.13"/>
                  <rdf:li rdf:resource="http://identifiers.org/kegg.reaction/R06514"/>
                  <rdf:li rdf:resource="http://identifiers.org/metanetx.reaction/MNXR104759"/>
                </rdf:Bag>
              </bqbiol:is>
            </rdf:Description>
          </rdf:RDF>
        </annotation>
        <listOfReactants>
          <speciesReference species="cpd00521__91__c0__93__" stoichiometry="1" constant="true"/>
        </listOfReactants>
        <listOfProducts>
          <speciesReference species="cpd00522__91__c0__93__" stoichiometry="1" constant="true"/>
        </listOfProducts>
        <fbc:geneProductAssociation>
          <fbc:or>
            <fbc:geneProductRef fbc:geneProduct="G_g414"/>
            <fbc:geneProductRef fbc:geneProduct="G_g430"/>
          </fbc:or>
        </fbc:geneProductAssociation>
      </reaction>
      <reaction metaid="rxn02003" id="rxn02003" name="dTDP-4-dehydrorhamnose reductase" reversible="true" fast="false" fbc:lowerFluxBound="FB1N1000" fbc:upperFluxBound="FB3N1000">
        <notes>
          <body xmlns="http://www.w3.org/1999/xhtml">
            <p>PROTEIN_ASSOCIATION:WgaJ</p>
            <p>SUPPORT_LEVEL:Predicted</p>
            <p>REFERENCES:Becker et al 1997</p>
          </body>
        </notes>
        <annotation xmlns:sbml="http://www.sbml.org/sbml/level3/version1/core">
          <rdf:RDF xmlns:rdf="http://www.w3.org/1999/02/22-rdf-syntax-ns#" xmlns:dcterms="http://purl.org/dc/terms/" xmlns:vCard="http://www.w3.org/2001/vcard-rdf/3.0#" xmlns:vCard4="http://www.w3.org/2006/vcard/ns#" xmlns:bqbiol="http://biomodels.net/biology-qualifiers/" xmlns:bqmodel="http://biomodels.net/model-qualifiers/">
            <rdf:Description rdf:about="#rxn02003">
              <bqbiol:is>
                <rdf:Bag>
                  <rdf:li rdf:resource="http://identifiers.org/seed.reaction/rxn02003"/>
                  <rdf:li rdf:resource="http://identifiers.org/ec-code/1.1.1.133"/>
                  <rdf:li rdf:resource="http://identifiers.org/kegg.reaction/R02777"/>
                  <rdf:li rdf:resource="http://identifiers.org/metanetx.reaction/MNXR141963"/>
                </rdf:Bag>
              </bqbiol:is>
            </rdf:Description>
          </rdf:RDF>
        </annotation>
        <listOfReactants>
          <speciesReference species="cpd00006__91__c0__93__" stoichiometry="1" constant="true"/>
          <speciesReference species="cpd02113__91__c0__93__" stoichiometry="1" constant="true"/>
        </listOfReactants>
        <listOfProducts>
          <speciesReference species="cpd00005__91__c0__93__" stoichiometry="1" constant="true"/>
          <speciesReference species="cpd00067__91__c0__93__" stoichiometry="1" constant="true"/>
          <speciesReference species="cpd00522__91__c0__93__" stoichiometry="1" constant="true"/>
        </listOfProducts>
        <fbc:geneProductAssociation>
          <fbc:geneProductRef fbc:geneProduct="G_g416"/>
        </fbc:geneProductAssociation>
      </reaction>
      <reaction metaid="rxn01329" id="rxn01329" name="Phosphomannomutase" reversible="true" fast="false" fbc:lowerFluxBound="FB1N1000" fbc:upperFluxBound="FB3N1000">
        <notes>
          <body xmlns="http://www.w3.org/1999/xhtml">
            <p>PROTEIN_ASSOCIATION:ManB</p>
            <p>SUPPORT_LEVEL:Predicted</p>
            <p>REFERENCES:</p>
          </body>
        </notes>
        <annotation xmlns:sbml="http://www.sbml.org/sbml/level3/version1/core">
          <rdf:RDF xmlns:rdf="http://www.w3.org/1999/02/22-rdf-syntax-ns#" xmlns:dcterms="http://purl.org/dc/terms/" xmlns:vCard="http://www.w3.org/2001/vcard-rdf/3.0#" xmlns:vCard4="http://www.w3.org/2006/vcard/ns#" xmlns:bqbiol="http://biomodels.net/biology-qualifiers/" xmlns:bqmodel="http://biomodels.net/model-qualifiers/">
            <rdf:Description rdf:about="#rxn01329">
              <bqbiol:is>
                <rdf:Bag>
                  <rdf:li rdf:resource="http://identifiers.org/seed.reaction/rxn01329"/>
                  <rdf:li rdf:resource="http://identifiers.org/ec-code/5.4.2.8"/>
                  <rdf:li rdf:resource="http://identifiers.org/kegg.reaction/R01818"/>
                  <rdf:li rdf:resource="http://identifiers.org/metanetx.reaction/MNXR138640"/>
                </rdf:Bag>
              </bqbiol:is>
            </rdf:Description>
          </rdf:RDF>
        </annotation>
        <listOfReactants>
          <speciesReference species="cpd00235__91__c0__93__" stoichiometry="1" constant="true"/>
        </listOfReactants>
        <listOfProducts>
          <speciesReference species="cpd00485__91__c0__93__" stoichiometry="1" constant="true"/>
        </listOfProducts>
        <fbc:geneProductAssociation>
          <fbc:geneProductRef fbc:geneProduct="G_g345"/>
        </fbc:geneProductAssociation>
      </reaction>
      <reaction metaid="rxn00640" id="rxn00640" name="Mannose-1-phosphate guanylyltransferase" reversible="true" fast="false" fbc:lowerFluxBound="FB1N1000" fbc:upperFluxBound="FB3N1000">
        <notes>
          <body xmlns="http://www.w3.org/1999/xhtml">
            <p>PROTEIN_ASSOCIATION:ManC</p>
            <p>SUPPORT_LEVEL:Predicted</p>
            <p>REFERENCES:</p>
          </body>
        </notes>
        <annotation xmlns:sbml="http://www.sbml.org/sbml/level3/version1/core">
          <rdf:RDF xmlns:rdf="http://www.w3.org/1999/02/22-rdf-syntax-ns#" xmlns:dcterms="http://purl.org/dc/terms/" xmlns:vCard="http://www.w3.org/2001/vcard-rdf/3.0#" xmlns:vCard4="http://www.w3.org/2006/vcard/ns#" xmlns:bqbiol="http://biomodels.net/biology-qualifiers/" xmlns:bqmodel="http://biomodels.net/model-qualifiers/">
            <rdf:Description rdf:about="#rxn00640">
              <bqbiol:is>
                <rdf:Bag>
                  <rdf:li rdf:resource="http://identifiers.org/seed.reaction/rxn00640"/>
                  <rdf:li rdf:resource="http://identifiers.org/ec-code/2.7.7.22"/>
                  <rdf:li rdf:resource="http://identifiers.org/kegg.reaction/R00883"/>
                  <rdf:li rdf:resource="http://identifiers.org/metanetx.reaction/MNXR138573"/>
                </rdf:Bag>
              </bqbiol:is>
            </rdf:Description>
          </rdf:RDF>
        </annotation>
        <listOfReactants>
          <speciesReference species="cpd00031__91__c0__93__" stoichiometry="1" constant="true"/>
          <speciesReference species="cpd00067__91__c0__93__" stoichiometry="1" constant="true"/>
          <speciesReference species="cpd00485__91__c0__93__" stoichiometry="1" constant="true"/>
        </listOfReactants>
        <listOfProducts>
          <speciesReference species="cpd00009__91__c0__93__" stoichiometry="1" constant="true"/>
          <speciesReference species="cpd00083__91__c0__93__" stoichiometry="1" constant="true"/>
        </listOfProducts>
        <fbc:geneProductAssociation>
          <fbc:geneProductRef fbc:geneProduct="G_g346"/>
        </fbc:geneProductAssociation>
      </reaction>
      <reaction metaid="rxn00695" id="rxn00695" name="Glucose-1-phosphate adenylyltransferase" reversible="true" fast="false" fbc:lowerFluxBound="FB1N1000" fbc:upperFluxBound="FB3N1000">
        <notes>
          <body xmlns="http://www.w3.org/1999/xhtml">
            <p>PROTEIN_ASSOCIATION:GlgC</p>
            <p>SUPPORT_LEVEL:Predicted</p>
            <p>REFERENCES:;Although not characterized experimentally in S. meliloti, it is situated with other glycogen related genes and is therefore likely responsible for this function.</p>
          </body>
        </notes>
        <annotation xmlns:sbml="http://www.sbml.org/sbml/level3/version1/core">
          <rdf:RDF xmlns:rdf="http://www.w3.org/1999/02/22-rdf-syntax-ns#" xmlns:dcterms="http://purl.org/dc/terms/" xmlns:vCard="http://www.w3.org/2001/vcard-rdf/3.0#" xmlns:vCard4="http://www.w3.org/2006/vcard/ns#" xmlns:bqbiol="http://biomodels.net/biology-qualifiers/" xmlns:bqmodel="http://biomodels.net/model-qualifiers/">
            <rdf:Description rdf:about="#rxn00695">
              <bqbiol:is>
                <rdf:Bag>
                  <rdf:li rdf:resource="http://identifiers.org/seed.reaction/rxn00695"/>
                  <rdf:li rdf:resource="http://identifiers.org/ec-code/2.7.7.27"/>
                  <rdf:li rdf:resource="http://identifiers.org/kegg.reaction/R00948"/>
                  <rdf:li rdf:resource="http://identifiers.org/metanetx.reaction/MNXR100243"/>
                </rdf:Bag>
              </bqbiol:is>
            </rdf:Description>
          </rdf:RDF>
        </annotation>
        <listOfReactants>
          <speciesReference species="cpd00002__91__c0__93__" stoichiometry="1" constant="true"/>
          <speciesReference species="cpd00067__91__c0__93__" stoichiometry="1" constant="true"/>
          <speciesReference species="cpd00089__91__c0__93__" stoichiometry="1" constant="true"/>
        </listOfReactants>
        <listOfProducts>
          <speciesReference species="cpd00012__91__c0__93__" stoichiometry="1" constant="true"/>
          <speciesReference species="cpd00387__91__c0__93__" stoichiometry="1" constant="true"/>
        </listOfProducts>
        <fbc:geneProductAssociation>
          <fbc:geneProductRef fbc:geneProduct="G_g1250"/>
        </fbc:geneProductAssociation>
      </reaction>
      <reaction metaid="rxn08615" id="rxn08615" name="Glycogen synthase" reversible="true" fast="false" fbc:lowerFluxBound="FB1N1000" fbc:upperFluxBound="FB3N1000">
        <notes>
          <body xmlns="http://www.w3.org/1999/xhtml">
            <p>PROTEIN_ASSOCIATION:(GlgA1 and GlgB1)</p>
            <p>SUPPORT_LEVEL:Experimental</p>
            <p>REFERENCES:Wang et al 2007a; diCenzo and Finan 2015</p>
          </body>
        </notes>
        <annotation xmlns:sbml="http://www.sbml.org/sbml/level3/version1/core">
          <rdf:RDF xmlns:rdf="http://www.w3.org/1999/02/22-rdf-syntax-ns#" xmlns:dcterms="http://purl.org/dc/terms/" xmlns:vCard="http://www.w3.org/2001/vcard-rdf/3.0#" xmlns:vCard4="http://www.w3.org/2006/vcard/ns#" xmlns:bqbiol="http://biomodels.net/biology-qualifiers/" xmlns:bqmodel="http://biomodels.net/model-qualifiers/">
            <rdf:Description rdf:about="#rxn08615">
              <bqbiol:is>
                <rdf:Bag>
                  <rdf:li rdf:resource="http://identifiers.org/seed.reaction/rxn08615"/>
                  <rdf:li rdf:resource="http://identifiers.org/ec-code/2.4.1.21"/>
                  <rdf:li rdf:resource="http://identifiers.org/kegg.reaction/R06049"/>
                  <rdf:li rdf:resource="http://identifiers.org/metanetx.reaction/MNXR135832"/>
                </rdf:Bag>
              </bqbiol:is>
            </rdf:Description>
          </rdf:RDF>
        </annotation>
        <listOfReactants>
          <speciesReference species="cpd00387__91__c0__93__" stoichiometry="1" constant="true"/>
          <speciesReference species="cpd15302__91__c0__93__" stoichiometry="1" constant="true"/>
        </listOfReactants>
        <listOfProducts>
          <speciesReference species="cpd00008__91__c0__93__" stoichiometry="1" constant="true"/>
          <speciesReference species="cpd00067__91__c0__93__" stoichiometry="1" constant="true"/>
          <speciesReference species="cpd00155__91__c0__93__" stoichiometry="1" constant="true"/>
        </listOfProducts>
        <fbc:geneProductAssociation>
          <fbc:and>
            <fbc:geneProductRef fbc:geneProduct="G_g1251"/>
            <fbc:geneProductRef fbc:geneProduct="G_g1249"/>
          </fbc:and>
        </fbc:geneProductAssociation>
      </reaction>
      <reaction metaid="rxn00178" id="rxn00178" name="Acetyl-CoA acetyltransferase" reversible="true" fast="false" fbc:lowerFluxBound="FB1N1000" fbc:upperFluxBound="FB3N1000">
        <notes>
          <body xmlns="http://www.w3.org/1999/xhtml">
            <p>PROTEIN_ASSOCIATION:PhbA</p>
            <p>SUPPORT_LEVEL:Experimental</p>
            <p>REFERENCES:Trainer 2009</p>
          </body>
        </notes>
        <annotation xmlns:sbml="http://www.sbml.org/sbml/level3/version1/core">
          <rdf:RDF xmlns:rdf="http://www.w3.org/1999/02/22-rdf-syntax-ns#" xmlns:dcterms="http://purl.org/dc/terms/" xmlns:vCard="http://www.w3.org/2001/vcard-rdf/3.0#" xmlns:vCard4="http://www.w3.org/2006/vcard/ns#" xmlns:bqbiol="http://biomodels.net/biology-qualifiers/" xmlns:bqmodel="http://biomodels.net/model-qualifiers/">
            <rdf:Description rdf:about="#rxn00178">
              <bqbiol:is>
                <rdf:Bag>
                  <rdf:li rdf:resource="http://identifiers.org/seed.reaction/rxn00178"/>
                  <rdf:li rdf:resource="http://identifiers.org/ec-code/2.3.1.16"/>
                  <rdf:li rdf:resource="http://identifiers.org/kegg.reaction/R00238"/>
                  <rdf:li rdf:resource="http://identifiers.org/metanetx.reaction/MNXR95194"/>
                </rdf:Bag>
              </bqbiol:is>
            </rdf:Description>
          </rdf:RDF>
        </annotation>
        <listOfReactants>
          <speciesReference species="cpd00022__91__c0__93__" stoichiometry="2" constant="true"/>
        </listOfReactants>
        <listOfProducts>
          <speciesReference species="cpd00010__91__c0__93__" stoichiometry="1" constant="true"/>
          <speciesReference species="cpd00279__91__c0__93__" stoichiometry="1" constant="true"/>
        </listOfProducts>
        <fbc:geneProductAssociation>
          <fbc:geneProductRef fbc:geneProduct="G_g1243"/>
        </fbc:geneProductAssociation>
      </reaction>
      <reaction metaid="rxn01453" id="rxn01453" name="Acetoacetyl-CoA reductase" reversible="true" fast="false" fbc:lowerFluxBound="FB1N1000" fbc:upperFluxBound="FB3N1000">
        <notes>
          <body xmlns="http://www.w3.org/1999/xhtml">
            <p>PROTEIN_ASSOCIATION:PhbB</p>
            <p>SUPPORT_LEVEL:Experimental</p>
            <p>REFERENCES:Aneja et al 2004</p>
          </body>
        </notes>
        <annotation xmlns:sbml="http://www.sbml.org/sbml/level3/version1/core">
          <rdf:RDF xmlns:rdf="http://www.w3.org/1999/02/22-rdf-syntax-ns#" xmlns:dcterms="http://purl.org/dc/terms/" xmlns:vCard="http://www.w3.org/2001/vcard-rdf/3.0#" xmlns:vCard4="http://www.w3.org/2006/vcard/ns#" xmlns:bqbiol="http://biomodels.net/biology-qualifiers/" xmlns:bqmodel="http://biomodels.net/model-qualifiers/">
            <rdf:Description rdf:about="#rxn01453">
              <bqbiol:is>
                <rdf:Bag>
                  <rdf:li rdf:resource="http://identifiers.org/seed.reaction/rxn01453"/>
                  <rdf:li rdf:resource="http://identifiers.org/ec-code/1.1.1.36"/>
                  <rdf:li rdf:resource="http://identifiers.org/kegg.reaction/R01977"/>
                  <rdf:li rdf:resource="http://identifiers.org/metanetx.reaction/MNXR107256"/>
                </rdf:Bag>
              </bqbiol:is>
            </rdf:Description>
          </rdf:RDF>
        </annotation>
        <listOfReactants>
          <speciesReference species="cpd00006__91__c0__93__" stoichiometry="1" constant="true"/>
          <speciesReference species="cpd02234__91__c0__93__" stoichiometry="1" constant="true"/>
        </listOfReactants>
        <listOfProducts>
          <speciesReference species="cpd00005__91__c0__93__" stoichiometry="1" constant="true"/>
          <speciesReference species="cpd00067__91__c0__93__" stoichiometry="1" constant="true"/>
          <speciesReference species="cpd00279__91__c0__93__" stoichiometry="1" constant="true"/>
        </listOfProducts>
        <fbc:geneProductAssociation>
          <fbc:geneProductRef fbc:geneProduct="G_g1242"/>
        </fbc:geneProductAssociation>
      </reaction>
      <reaction metaid="rxn11920" id="rxn11920" name="Poly-beta-hydroxybutyrate (PHB) synthesis" reversible="false" fast="false" fbc:lowerFluxBound="FB2N0" fbc:upperFluxBound="FB3N1000">
        <notes>
          <body xmlns="http://www.w3.org/1999/xhtml">
            <p>PROTEIN_ASSOCIATION:(PhbC and (PhaP2 or PhaP1))</p>
            <p>SUPPORT_LEVEL:Experimental</p>
            <p>REFERENCES:Willis and Walker 1998; Wang et al 2007b</p>
          </body>
        </notes>
        <annotation xmlns:sbml="http://www.sbml.org/sbml/level3/version1/core">
          <rdf:RDF xmlns:rdf="http://www.w3.org/1999/02/22-rdf-syntax-ns#" xmlns:dcterms="http://purl.org/dc/terms/" xmlns:vCard="http://www.w3.org/2001/vcard-rdf/3.0#" xmlns:vCard4="http://www.w3.org/2006/vcard/ns#" xmlns:bqbiol="http://biomodels.net/biology-qualifiers/" xmlns:bqmodel="http://biomodels.net/model-qualifiers/">
            <rdf:Description rdf:about="#rxn11920">
              <bqbiol:is>
                <rdf:Bag>
                  <rdf:li rdf:resource="http://identifiers.org/seed.reaction/rxn11920"/>
                  <rdf:li rdf:resource="http://identifiers.org/ec-code/2.3.1.-"/>
                  <rdf:li rdf:resource="http://identifiers.org/kegg.reaction/R04254"/>
                  <rdf:li rdf:resource="http://identifiers.org/metanetx.reaction/MNXR136754"/>
                </rdf:Bag>
              </bqbiol:is>
            </rdf:Description>
          </rdf:RDF>
        </annotation>
        <listOfReactants>
          <speciesReference species="cpd02234__91__c0__93__" stoichiometry="1" constant="true"/>
        </listOfReactants>
        <listOfProducts>
          <speciesReference species="cpd00010__91__c0__93__" stoichiometry="1" constant="true"/>
          <speciesReference species="cpd12836__91__c0__93__" stoichiometry="1" constant="true"/>
        </listOfProducts>
        <fbc:geneProductAssociation>
          <fbc:and>
            <fbc:geneProductRef fbc:geneProduct="G_g509"/>
            <fbc:or>
              <fbc:geneProductRef fbc:geneProduct="G_g957"/>
              <fbc:geneProductRef fbc:geneProduct="G_g611"/>
            </fbc:or>
          </fbc:and>
        </fbc:geneProductAssociation>
      </reaction>
      <reaction metaid="rxnPHBDP" id="rxnPHBDP" name="Poly-beta-hydroxybutyrate (PHB) depolymerase" reversible="false" fast="false" fbc:lowerFluxBound="FB2N0" fbc:upperFluxBound="FB3N1000">
        <notes>
          <body xmlns="http://www.w3.org/1999/xhtml">
            <p>PROTEIN_ASSOCIATION:PhaZ</p>
            <p>SUPPORT_LEVEL:Experimental</p>
            <p>REFERENCES:Trainer et al 2010</p>
          </body>
        </notes>
        <listOfReactants>
          <speciesReference species="cpd00001__91__c0__93__" stoichiometry="1" constant="true"/>
          <speciesReference species="cpd12836__91__c0__93__" stoichiometry="1" constant="true"/>
        </listOfReactants>
        <listOfProducts>
          <speciesReference species="cpd00067__91__c0__93__" stoichiometry="1" constant="true"/>
          <speciesReference species="cpd00797__91__c0__93__" stoichiometry="1" constant="true"/>
        </listOfProducts>
        <fbc:geneProductAssociation>
          <fbc:geneProductRef fbc:geneProduct="G_g1107"/>
        </fbc:geneProductAssociation>
      </reaction>
      <reaction metaid="rxn00992_c0" id="rxn00992_c0" name="(R)-3-Hydroxybutanoate dehydrogenase" reversible="true" fast="false" fbc:lowerFluxBound="FB1N1000" fbc:upperFluxBound="FB3N1000">
        <notes>
          <body xmlns="http://www.w3.org/1999/xhtml">
            <p>PROTEIN_ASSOCIATION:BdhA</p>
            <p>SUPPORT_LEVEL:Experimental</p>
            <p>REFERENCES:Aneja and Charles 1999</p>
          </body>
        </notes>
        <annotation xmlns:sbml="http://www.sbml.org/sbml/level3/version1/core">
          <rdf:RDF xmlns:rdf="http://www.w3.org/1999/02/22-rdf-syntax-ns#" xmlns:dcterms="http://purl.org/dc/terms/" xmlns:vCard="http://www.w3.org/2001/vcard-rdf/3.0#" xmlns:vCard4="http://www.w3.org/2006/vcard/ns#" xmlns:bqbiol="http://biomodels.net/biology-qualifiers/" xmlns:bqmodel="http://biomodels.net/model-qualifiers/">
            <rdf:Description rdf:about="#rxn00992_c0">
              <bqbiol:is>
                <rdf:Bag>
                  <rdf:li rdf:resource="http://identifiers.org/seed.reaction/rxn00992"/>
                  <rdf:li rdf:resource="http://identifiers.org/ec-code/1.1.1.30"/>
                  <rdf:li rdf:resource="http://identifiers.org/kegg.reaction/R01361"/>
                  <rdf:li rdf:resource="http://identifiers.org/metanetx.reaction/MNXR96232"/>
                </rdf:Bag>
              </bqbiol:is>
            </rdf:Description>
          </rdf:RDF>
        </annotation>
        <listOfReactants>
          <speciesReference species="cpd00003__91__c0__93__" stoichiometry="1" constant="true"/>
          <speciesReference species="cpd00797__91__c0__93__" stoichiometry="1" constant="true"/>
        </listOfReactants>
        <listOfProducts>
          <speciesReference species="cpd00004__91__c0__93__" stoichiometry="1" constant="true"/>
          <speciesReference species="cpd00067__91__c0__93__" stoichiometry="1" constant="true"/>
          <speciesReference species="cpd00142__91__c0__93__" stoichiometry="1" constant="true"/>
        </listOfProducts>
        <fbc:geneProductAssociation>
          <fbc:geneProductRef fbc:geneProduct="G_g342"/>
        </fbc:geneProductAssociation>
      </reaction>
      <reaction metaid="rxn00988_c0" id="rxn00988_c0" name="Acetoacetate:CoA ligase" reversible="false" fast="false" fbc:lowerFluxBound="FB2N0" fbc:upperFluxBound="FB3N1000">
        <notes>
          <body xmlns="http://www.w3.org/1999/xhtml">
            <p>PROTEIN_ASSOCIATION:AcsA2</p>
            <p>SUPPORT_LEVEL:Experimental</p>
            <p>REFERENCES:Cai et al 2000; Aneja et al 2001</p>
          </body>
        </notes>
        <annotation xmlns:sbml="http://www.sbml.org/sbml/level3/version1/core">
          <rdf:RDF xmlns:rdf="http://www.w3.org/1999/02/22-rdf-syntax-ns#" xmlns:dcterms="http://purl.org/dc/terms/" xmlns:vCard="http://www.w3.org/2001/vcard-rdf/3.0#" xmlns:vCard4="http://www.w3.org/2006/vcard/ns#" xmlns:bqbiol="http://biomodels.net/biology-qualifiers/" xmlns:bqmodel="http://biomodels.net/model-qualifiers/">
            <rdf:Description rdf:about="#rxn00988_c0">
              <bqbiol:is>
                <rdf:Bag>
                  <rdf:li rdf:resource="http://identifiers.org/seed.reaction/rxn00988"/>
                  <rdf:li rdf:resource="http://identifiers.org/ec-code/6.2.1.16"/>
                  <rdf:li rdf:resource="http://identifiers.org/kegg.reaction/R01357"/>
                  <rdf:li rdf:resource="http://identifiers.org/metanetx.reaction/MNXR95136"/>
                </rdf:Bag>
              </bqbiol:is>
            </rdf:Description>
          </rdf:RDF>
        </annotation>
        <listOfReactants>
          <speciesReference species="cpd00002__91__c0__93__" stoichiometry="1" constant="true"/>
          <speciesReference species="cpd00010__91__c0__93__" stoichiometry="1" constant="true"/>
          <speciesReference species="cpd00142__91__c0__93__" stoichiometry="1" constant="true"/>
        </listOfReactants>
        <listOfProducts>
          <speciesReference species="cpd00012__91__c0__93__" stoichiometry="1" constant="true"/>
          <speciesReference species="cpd00018__91__c0__93__" stoichiometry="1" constant="true"/>
          <speciesReference species="cpd00279__91__c0__93__" stoichiometry="1" constant="true"/>
        </listOfProducts>
        <fbc:geneProductAssociation>
          <fbc:geneProductRef fbc:geneProduct="G_g609"/>
        </fbc:geneProductAssociation>
      </reaction>
      <reaction metaid="rxn00711" id="rxn00711" name="UMP pyrophosphate phosphoribosyltransferase" reversible="true" fast="false" fbc:lowerFluxBound="FB1N1000" fbc:upperFluxBound="FB3N1000">
        <notes>
          <body xmlns="http://www.w3.org/1999/xhtml">
            <p>PROTEIN_ASSOCIATION:Upp</p>
            <p>SUPPORT_LEVEL:Predicted</p>
            <p>REFERENCES:;The genes encoding the enzymes involved in the beta-alanine biosynthetic pathway represented by rxn07111, rxn0720, rxn01626, and rxn00654 appeared non-essential in Tn-seq data (diCenzo et al 2018a).  Therefore, it is likely that an alternative pathway for the synthesis of beta-alanine exists in S. meliloti; however, what this pathway is remains unclear.  However, as at least some rhizobial species can produce low amounts of beta-alanine through aspartate decarboxylation (Billen and Lichstein 1949), we have added such a reaction (rxn00346) with an unknown GPR in order to force the current pathway to be non-essential.</p>
          </body>
        </notes>
        <annotation xmlns:sbml="http://www.sbml.org/sbml/level3/version1/core">
          <rdf:RDF xmlns:rdf="http://www.w3.org/1999/02/22-rdf-syntax-ns#" xmlns:dcterms="http://purl.org/dc/terms/" xmlns:vCard="http://www.w3.org/2001/vcard-rdf/3.0#" xmlns:vCard4="http://www.w3.org/2006/vcard/ns#" xmlns:bqbiol="http://biomodels.net/biology-qualifiers/" xmlns:bqmodel="http://biomodels.net/model-qualifiers/">
            <rdf:Description rdf:about="#rxn00711">
              <bqbiol:is>
                <rdf:Bag>
                  <rdf:li rdf:resource="http://identifiers.org/seed.reaction/rxn00711"/>
                  <rdf:li rdf:resource="http://identifiers.org/ec-code/2.4.2.9"/>
                  <rdf:li rdf:resource="http://identifiers.org/kegg.reaction/R00966"/>
                  <rdf:li rdf:resource="http://identifiers.org/metanetx.reaction/MNXR105142"/>
                </rdf:Bag>
              </bqbiol:is>
            </rdf:Description>
          </rdf:RDF>
        </annotation>
        <listOfReactants>
          <speciesReference species="cpd00012__91__c0__93__" stoichiometry="1" constant="true"/>
          <speciesReference species="cpd00091__91__c0__93__" stoichiometry="1" constant="true"/>
        </listOfReactants>
        <listOfProducts>
          <speciesReference species="cpd00092__91__c0__93__" stoichiometry="1" constant="true"/>
          <speciesReference species="cpd00103__91__c0__93__" stoichiometry="1" constant="true"/>
        </listOfProducts>
        <fbc:geneProductAssociation>
          <fbc:geneProductRef fbc:geneProduct="G_g1291"/>
        </fbc:geneProductAssociation>
      </reaction>
      <reaction metaid="rxn00720" id="rxn00720" name="5 6-Dihydrouracil oxidoreductase" reversible="true" fast="false" fbc:lowerFluxBound="FB1N1000" fbc:upperFluxBound="FB3N1000">
        <notes>
          <body xmlns="http://www.w3.org/1999/xhtml">
            <p>PROTEIN_ASSOCIATION:(PreT and PreA)</p>
            <p>SUPPORT_LEVEL:Predicted</p>
            <p>REFERENCES:;We named these enzymes as PreT and PreA based on homology to the E. coli PreT and PreA proteins.  The genes encoding the enzymes involved in the beta-alanine biosynthetic pathway represented by rxn07111, rxn0720, rxn01626, and rxn00654 appeared non-essential in Tn-seq data (diCenzo et al 2018a).  Therefore, it is likely that an alternative pathway for the synthesis of beta-alanine exists in S. meliloti; however, what this pathway is remains unclear.  However, as at least some rhizobial species can produce low amounts of beta-alanine through aspartate decarboxylation (Billen and Lichstein 1949), we have added such a reaction (rxn00346) with an unknown GPR in order to force the current pathway to be non-essential.</p>
          </body>
        </notes>
        <annotation xmlns:sbml="http://www.sbml.org/sbml/level3/version1/core">
          <rdf:RDF xmlns:rdf="http://www.w3.org/1999/02/22-rdf-syntax-ns#" xmlns:dcterms="http://purl.org/dc/terms/" xmlns:vCard="http://www.w3.org/2001/vcard-rdf/3.0#" xmlns:vCard4="http://www.w3.org/2006/vcard/ns#" xmlns:bqbiol="http://biomodels.net/biology-qualifiers/" xmlns:bqmodel="http://biomodels.net/model-qualifiers/">
            <rdf:Description rdf:about="#rxn00720">
              <bqbiol:is>
                <rdf:Bag>
                  <rdf:li rdf:resource="http://identifiers.org/seed.reaction/rxn00720"/>
                  <rdf:li rdf:resource="http://identifiers.org/ec-code/1.3.1.1"/>
                  <rdf:li rdf:resource="http://identifiers.org/kegg.reaction/R00978"/>
                  <rdf:li rdf:resource="http://identifiers.org/metanetx.reaction/MNXR97814"/>
                </rdf:Bag>
              </bqbiol:is>
            </rdf:Description>
          </rdf:RDF>
        </annotation>
        <listOfReactants>
          <speciesReference species="cpd00006__91__c0__93__" stoichiometry="1" constant="true"/>
          <speciesReference species="cpd00337__91__c0__93__" stoichiometry="1" constant="true"/>
        </listOfReactants>
        <listOfProducts>
          <speciesReference species="cpd00005__91__c0__93__" stoichiometry="1" constant="true"/>
          <speciesReference species="cpd00067__91__c0__93__" stoichiometry="1" constant="true"/>
          <speciesReference species="cpd00092__91__c0__93__" stoichiometry="1" constant="true"/>
        </listOfProducts>
        <fbc:geneProductAssociation>
          <fbc:and>
            <fbc:geneProductRef fbc:geneProduct="G_g858"/>
            <fbc:geneProductRef fbc:geneProduct="G_g859"/>
          </fbc:and>
        </fbc:geneProductAssociation>
      </reaction>
      <reaction metaid="rxn01626" id="rxn01626" name="5 6-Dihydrouracil amidohydrolase" reversible="false" fast="false" fbc:lowerFluxBound="FB2N0" fbc:upperFluxBound="FB3N1000">
        <notes>
          <body xmlns="http://www.w3.org/1999/xhtml">
            <p>PROTEIN_ASSOCIATION:Dht</p>
            <p>SUPPORT_LEVEL:Predicted</p>
            <p>REFERENCES:;The genes encoding the enzymes involved in the beta-alanine biosynthetic pathway represented by rxn07111, rxn0720, rxn01626, and rxn00654 appeared non-essential in Tn-seq data (diCenzo et al 2018a).  Therefore, it is likely that an alternative pathway for the synthesis of beta-alanine exists in S. meliloti; however, what this pathway is remains unclear.  However, as at least some rhizobial species can produce low amounts of beta-alanine through aspartate decarboxylation (Billen and Lichstein 1949), we have added such a reaction (rxn00346) with an unknown GPR in order to force the current pathway to be non-essential.</p>
          </body>
        </notes>
        <annotation xmlns:sbml="http://www.sbml.org/sbml/level3/version1/core">
          <rdf:RDF xmlns:rdf="http://www.w3.org/1999/02/22-rdf-syntax-ns#" xmlns:dcterms="http://purl.org/dc/terms/" xmlns:vCard="http://www.w3.org/2001/vcard-rdf/3.0#" xmlns:vCard4="http://www.w3.org/2006/vcard/ns#" xmlns:bqbiol="http://biomodels.net/biology-qualifiers/" xmlns:bqmodel="http://biomodels.net/model-qualifiers/">
            <rdf:Description rdf:about="#rxn01626">
              <bqbiol:is>
                <rdf:Bag>
                  <rdf:li rdf:resource="http://identifiers.org/seed.reaction/rxn01626"/>
                  <rdf:li rdf:resource="http://identifiers.org/ec-code/3.5.2.2"/>
                  <rdf:li rdf:resource="http://identifiers.org/kegg.reaction/R02269"/>
                  <rdf:li rdf:resource="http://identifiers.org/metanetx.reaction/MNXR97432"/>
                </rdf:Bag>
              </bqbiol:is>
            </rdf:Description>
          </rdf:RDF>
        </annotation>
        <listOfReactants>
          <speciesReference species="cpd00001__91__c0__93__" stoichiometry="1" constant="true"/>
          <speciesReference species="cpd00337__91__c0__93__" stoichiometry="1" constant="true"/>
        </listOfReactants>
        <listOfProducts>
          <speciesReference species="cpd00067__91__c0__93__" stoichiometry="1" constant="true"/>
          <speciesReference species="cpd01720__91__c0__93__" stoichiometry="1" constant="true"/>
        </listOfProducts>
        <fbc:geneProductAssociation>
          <fbc:geneProductRef fbc:geneProduct="G_g862"/>
        </fbc:geneProductAssociation>
      </reaction>
      <reaction metaid="rxn00654" id="rxn00654" name="3-ureidopropanoate amidohydrolase" reversible="false" fast="false" fbc:lowerFluxBound="FB2N0" fbc:upperFluxBound="FB3N1000">
        <notes>
          <body xmlns="http://www.w3.org/1999/xhtml">
            <p>PROTEIN_ASSOCIATION:Smc01820</p>
            <p>SUPPORT_LEVEL:Predicted</p>
            <p>REFERENCES:;The genes encoding the enzymes involved in the beta-alanine biosynthetic pathway represented by rxn07111, rxn0720, rxn01626, and rxn00654 appeared non-essential in Tn-seq data (diCenzo et al 2018a).  Therefore, it is likely that an alternative pathway for the synthesis of beta-alanine exists in S. meliloti; however, what this pathway is remains unclear.  However, as at least some rhizobial species can produce low amounts of beta-alanine through aspartate decarboxylation (Billen and Lichstein 1949), we have added such a reaction (rxn00346) with an unknown GPR in order to force the current pathway to be non-essential.</p>
          </body>
        </notes>
        <annotation xmlns:sbml="http://www.sbml.org/sbml/level3/version1/core">
          <rdf:RDF xmlns:rdf="http://www.w3.org/1999/02/22-rdf-syntax-ns#" xmlns:dcterms="http://purl.org/dc/terms/" xmlns:vCard="http://www.w3.org/2001/vcard-rdf/3.0#" xmlns:vCard4="http://www.w3.org/2006/vcard/ns#" xmlns:bqbiol="http://biomodels.net/biology-qualifiers/" xmlns:bqmodel="http://biomodels.net/model-qualifiers/">
            <rdf:Description rdf:about="#rxn00654">
              <bqbiol:is>
                <rdf:Bag>
                  <rdf:li rdf:resource="http://identifiers.org/seed.reaction/rxn00654"/>
                  <rdf:li rdf:resource="http://identifiers.org/ec-code/3.5.1.6"/>
                  <rdf:li rdf:resource="http://identifiers.org/kegg.reaction/R00905"/>
                  <rdf:li rdf:resource="http://identifiers.org/metanetx.reaction/MNXR96347"/>
                </rdf:Bag>
              </bqbiol:is>
            </rdf:Description>
          </rdf:RDF>
        </annotation>
        <listOfReactants>
          <speciesReference species="cpd00001__91__c0__93__" stoichiometry="1" constant="true"/>
          <speciesReference species="cpd00067__91__c0__93__" stoichiometry="2" constant="true"/>
          <speciesReference species="cpd01720__91__c0__93__" stoichiometry="1" constant="true"/>
        </listOfReactants>
        <listOfProducts>
          <speciesReference species="cpd00011__91__c0__93__" stoichiometry="1" constant="true"/>
          <speciesReference species="cpd00013__91__c0__93__" stoichiometry="1" constant="true"/>
          <speciesReference species="cpd00085__91__c0__93__" stoichiometry="1" constant="true"/>
        </listOfProducts>
        <fbc:geneProductAssociation>
          <fbc:geneProductRef fbc:geneProduct="G_g861"/>
        </fbc:geneProductAssociation>
      </reaction>
      <reaction metaid="rxn00346" id="rxn00346" name="L-Aspartate 1-carboxy-lyase" reversible="false" fast="false" fbc:lowerFluxBound="FB2N0" fbc:upperFluxBound="FB3N1000">
        <notes>
          <body xmlns="http://www.w3.org/1999/xhtml">
            <p>PROTEIN_ASSOCIATION:Unknown</p>
            <p>SUPPORT_LEVEL:</p>
            <p>REFERENCES:</p>
          </body>
        </notes>
        <annotation xmlns:sbml="http://www.sbml.org/sbml/level3/version1/core">
          <rdf:RDF xmlns:rdf="http://www.w3.org/1999/02/22-rdf-syntax-ns#" xmlns:dcterms="http://purl.org/dc/terms/" xmlns:vCard="http://www.w3.org/2001/vcard-rdf/3.0#" xmlns:vCard4="http://www.w3.org/2006/vcard/ns#" xmlns:bqbiol="http://biomodels.net/biology-qualifiers/" xmlns:bqmodel="http://biomodels.net/model-qualifiers/">
            <rdf:Description rdf:about="#rxn00346">
              <bqbiol:is>
                <rdf:Bag>
                  <rdf:li rdf:resource="http://identifiers.org/seed.reaction/rxn00346"/>
                  <rdf:li rdf:resource="http://identifiers.org/ec-code/4.1.1.11"/>
                  <rdf:li rdf:resource="http://identifiers.org/kegg.reaction/R00489"/>
                  <rdf:li rdf:resource="http://identifiers.org/metanetx.reaction/MNXR96077"/>
                </rdf:Bag>
              </bqbiol:is>
            </rdf:Description>
          </rdf:RDF>
        </annotation>
        <listOfReactants>
          <speciesReference species="cpd00041__91__c0__93__" stoichiometry="1" constant="true"/>
          <speciesReference species="cpd00067__91__c0__93__" stoichiometry="1" constant="true"/>
        </listOfReactants>
        <listOfProducts>
          <speciesReference species="cpd00011__91__c0__93__" stoichiometry="1" constant="true"/>
          <speciesReference species="cpd00085__91__c0__93__" stoichiometry="1" constant="true"/>
        </listOfProducts>
        <fbc:geneProductAssociation>
          <fbc:geneProductRef fbc:geneProduct="G_g3"/>
        </fbc:geneProductAssociation>
      </reaction>
      <reaction metaid="rxn00912" id="rxn00912" name="3-methyl-2-oxobutanoate hydroxymethyltransferase " reversible="true" fast="false" fbc:lowerFluxBound="FB1N1000" fbc:upperFluxBound="FB3N1000">
        <notes>
          <body xmlns="http://www.w3.org/1999/xhtml">
            <p>PROTEIN_ASSOCIATION:PanB</p>
            <p>SUPPORT_LEVEL:Experimental</p>
            <p>REFERENCES:diCenzo et al 2018a</p>
          </body>
        </notes>
        <annotation xmlns:sbml="http://www.sbml.org/sbml/level3/version1/core">
          <rdf:RDF xmlns:rdf="http://www.w3.org/1999/02/22-rdf-syntax-ns#" xmlns:dcterms="http://purl.org/dc/terms/" xmlns:vCard="http://www.w3.org/2001/vcard-rdf/3.0#" xmlns:vCard4="http://www.w3.org/2006/vcard/ns#" xmlns:bqbiol="http://biomodels.net/biology-qualifiers/" xmlns:bqmodel="http://biomodels.net/model-qualifiers/">
            <rdf:Description rdf:about="#rxn00912">
              <bqbiol:is>
                <rdf:Bag>
                  <rdf:li rdf:resource="http://identifiers.org/seed.reaction/rxn00912"/>
                  <rdf:li rdf:resource="http://identifiers.org/ec-code/2.1.2.11"/>
                  <rdf:li rdf:resource="http://identifiers.org/kegg.reaction/R01226"/>
                  <rdf:li rdf:resource="http://identifiers.org/metanetx.reaction/MNXR141870"/>
                </rdf:Bag>
              </bqbiol:is>
            </rdf:Description>
          </rdf:RDF>
        </annotation>
        <listOfReactants>
          <speciesReference species="cpd00001__91__c0__93__" stoichiometry="1" constant="true"/>
          <speciesReference species="cpd00123__91__c0__93__" stoichiometry="1" constant="true"/>
          <speciesReference species="cpd00125__91__c0__93__" stoichiometry="1" constant="true"/>
        </listOfReactants>
        <listOfProducts>
          <speciesReference species="cpd00087__91__c0__93__" stoichiometry="1" constant="true"/>
          <speciesReference species="cpd00712__91__c0__93__" stoichiometry="1" constant="true"/>
        </listOfProducts>
        <fbc:geneProductAssociation>
          <fbc:geneProductRef fbc:geneProduct="G_g891"/>
        </fbc:geneProductAssociation>
      </reaction>
      <reaction metaid="rxn01790" id="rxn01790" name="2-ketopantoic acid reductase" reversible="true" fast="false" fbc:lowerFluxBound="FB1N1000" fbc:upperFluxBound="FB3N1000">
        <notes>
          <body xmlns="http://www.w3.org/1999/xhtml">
            <p>PROTEIN_ASSOCIATION:Unknown</p>
            <p>SUPPORT_LEVEL:</p>
            <p>REFERENCES:;In some organisms, like C. glutamicum (Merkamm et al 2003), this reaction is only catalyzed by IlvC.  As there does not appear to be a PanE enzyme encoded by S. meliloti, we predicted IlvC has this activity in S. meliloti.  However, our data is unconsistent with this hypothesis (Figure S14), and therefore the gene encoding the enzyme catalyzing this reaction remains unknown.</p>
          </body>
        </notes>
        <annotation xmlns:sbml="http://www.sbml.org/sbml/level3/version1/core">
          <rdf:RDF xmlns:rdf="http://www.w3.org/1999/02/22-rdf-syntax-ns#" xmlns:dcterms="http://purl.org/dc/terms/" xmlns:vCard="http://www.w3.org/2001/vcard-rdf/3.0#" xmlns:vCard4="http://www.w3.org/2006/vcard/ns#" xmlns:bqbiol="http://biomodels.net/biology-qualifiers/" xmlns:bqmodel="http://biomodels.net/model-qualifiers/">
            <rdf:Description rdf:about="#rxn01790">
              <bqbiol:is>
                <rdf:Bag>
                  <rdf:li rdf:resource="http://identifiers.org/seed.reaction/rxn01790"/>
                  <rdf:li rdf:resource="http://identifiers.org/ec-code/1.1.1.169"/>
                  <rdf:li rdf:resource="http://identifiers.org/kegg.reaction/R02472"/>
                  <rdf:li rdf:resource="http://identifiers.org/metanetx.reaction/MNXR141943"/>
                </rdf:Bag>
              </bqbiol:is>
            </rdf:Description>
          </rdf:RDF>
        </annotation>
        <listOfReactants>
          <speciesReference species="cpd00006__91__c0__93__" stoichiometry="1" constant="true"/>
          <speciesReference species="cpd00408__91__c0__93__" stoichiometry="1" constant="true"/>
        </listOfReactants>
        <listOfProducts>
          <speciesReference species="cpd00005__91__c0__93__" stoichiometry="1" constant="true"/>
          <speciesReference species="cpd00067__91__c0__93__" stoichiometry="1" constant="true"/>
          <speciesReference species="cpd00712__91__c0__93__" stoichiometry="1" constant="true"/>
        </listOfProducts>
        <fbc:geneProductAssociation>
          <fbc:geneProductRef fbc:geneProduct="G_g3"/>
        </fbc:geneProductAssociation>
      </reaction>
      <reaction metaid="rxn01791" id="rxn01791" name="Pantoate--beta-alanine ligase" reversible="false" fast="false" fbc:lowerFluxBound="FB2N0" fbc:upperFluxBound="FB3N1000">
        <notes>
          <body xmlns="http://www.w3.org/1999/xhtml">
            <p>PROTEIN_ASSOCIATION:PanC</p>
            <p>SUPPORT_LEVEL:Experimental</p>
            <p>REFERENCES:diCenzo et al 2018a</p>
          </body>
        </notes>
        <annotation xmlns:sbml="http://www.sbml.org/sbml/level3/version1/core">
          <rdf:RDF xmlns:rdf="http://www.w3.org/1999/02/22-rdf-syntax-ns#" xmlns:dcterms="http://purl.org/dc/terms/" xmlns:vCard="http://www.w3.org/2001/vcard-rdf/3.0#" xmlns:vCard4="http://www.w3.org/2006/vcard/ns#" xmlns:bqbiol="http://biomodels.net/biology-qualifiers/" xmlns:bqmodel="http://biomodels.net/model-qualifiers/">
            <rdf:Description rdf:about="#rxn01791">
              <bqbiol:is>
                <rdf:Bag>
                  <rdf:li rdf:resource="http://identifiers.org/seed.reaction/rxn01791"/>
                  <rdf:li rdf:resource="http://identifiers.org/ec-code/6.3.2.1"/>
                  <rdf:li rdf:resource="http://identifiers.org/kegg.reaction/R02473"/>
                  <rdf:li rdf:resource="http://identifiers.org/metanetx.reaction/MNXR141944"/>
                </rdf:Bag>
              </bqbiol:is>
            </rdf:Description>
          </rdf:RDF>
        </annotation>
        <listOfReactants>
          <speciesReference species="cpd00002__91__c0__93__" stoichiometry="1" constant="true"/>
          <speciesReference species="cpd00085__91__c0__93__" stoichiometry="1" constant="true"/>
          <speciesReference species="cpd00408__91__c0__93__" stoichiometry="1" constant="true"/>
        </listOfReactants>
        <listOfProducts>
          <speciesReference species="cpd00012__91__c0__93__" stoichiometry="1" constant="true"/>
          <speciesReference species="cpd00018__91__c0__93__" stoichiometry="1" constant="true"/>
          <speciesReference species="cpd00067__91__c0__93__" stoichiometry="1" constant="true"/>
          <speciesReference species="cpd00644__91__c0__93__" stoichiometry="1" constant="true"/>
        </listOfProducts>
        <fbc:geneProductAssociation>
          <fbc:geneProductRef fbc:geneProduct="G_g890"/>
        </fbc:geneProductAssociation>
      </reaction>
      <reaction metaid="rxn12510" id="rxn12510" name="Type I pantothenate kinase" reversible="true" fast="false" fbc:lowerFluxBound="FB1N1000" fbc:upperFluxBound="FB3N1000">
        <notes>
          <body xmlns="http://www.w3.org/1999/xhtml">
            <p>PROTEIN_ASSOCIATION:CoaA</p>
            <p>SUPPORT_LEVEL:Experimental</p>
            <p>REFERENCES:diCenzo et al 2018a</p>
          </body>
        </notes>
        <annotation xmlns:sbml="http://www.sbml.org/sbml/level3/version1/core">
          <rdf:RDF xmlns:rdf="http://www.w3.org/1999/02/22-rdf-syntax-ns#" xmlns:dcterms="http://purl.org/dc/terms/" xmlns:vCard="http://www.w3.org/2001/vcard-rdf/3.0#" xmlns:vCard4="http://www.w3.org/2006/vcard/ns#" xmlns:bqbiol="http://biomodels.net/biology-qualifiers/" xmlns:bqmodel="http://biomodels.net/model-qualifiers/">
            <rdf:Description rdf:about="#rxn12510">
              <bqbiol:is>
                <rdf:Bag>
                  <rdf:li rdf:resource="http://identifiers.org/seed.reaction/rxn12510"/>
                  <rdf:li rdf:resource="http://identifiers.org/ec-code/2.7.1.33"/>
                  <rdf:li rdf:resource="http://identifiers.org/kegg.reaction/R03018"/>
                  <rdf:li rdf:resource="http://identifiers.org/metanetx.reaction/MNXR103050"/>
                </rdf:Bag>
              </bqbiol:is>
            </rdf:Description>
          </rdf:RDF>
        </annotation>
        <listOfReactants>
          <speciesReference species="cpd00002__91__c0__93__" stoichiometry="1" constant="true"/>
          <speciesReference species="cpd00644__91__c0__93__" stoichiometry="1" constant="true"/>
        </listOfReactants>
        <listOfProducts>
          <speciesReference species="cpd00008__91__c0__93__" stoichiometry="1" constant="true"/>
          <speciesReference species="cpd00067__91__c0__93__" stoichiometry="1" constant="true"/>
          <speciesReference species="cpd02201__91__c0__93__" stoichiometry="1" constant="true"/>
        </listOfProducts>
        <fbc:geneProductAssociation>
          <fbc:geneProductRef fbc:geneProduct="G_g1061"/>
        </fbc:geneProductAssociation>
      </reaction>
      <reaction metaid="rxn09177" id="rxn09177" name="Phosphopantothenate---cysteine ligase" reversible="false" fast="false" fbc:lowerFluxBound="FB2N0" fbc:upperFluxBound="FB3N1000">
        <notes>
          <body xmlns="http://www.w3.org/1999/xhtml">
            <p>PROTEIN_ASSOCIATION:Dfp</p>
            <p>SUPPORT_LEVEL:Experimental</p>
            <p>REFERENCES:diCenzo et al 2018a</p>
          </body>
        </notes>
        <annotation xmlns:sbml="http://www.sbml.org/sbml/level3/version1/core">
          <rdf:RDF xmlns:rdf="http://www.w3.org/1999/02/22-rdf-syntax-ns#" xmlns:dcterms="http://purl.org/dc/terms/" xmlns:vCard="http://www.w3.org/2001/vcard-rdf/3.0#" xmlns:vCard4="http://www.w3.org/2006/vcard/ns#" xmlns:bqbiol="http://biomodels.net/biology-qualifiers/" xmlns:bqmodel="http://biomodels.net/model-qualifiers/">
            <rdf:Description rdf:about="#rxn09177">
              <bqbiol:is>
                <rdf:Bag>
                  <rdf:li rdf:resource="http://identifiers.org/seed.reaction/rxn09177"/>
                  <rdf:li rdf:resource="http://identifiers.org/ec-code/6.3.2.5"/>
                  <rdf:li rdf:resource="http://identifiers.org/kegg.reaction/R04231"/>
                  <rdf:li rdf:resource="http://identifiers.org/metanetx.reaction/MNXR103119"/>
                </rdf:Bag>
              </bqbiol:is>
            </rdf:Description>
          </rdf:RDF>
        </annotation>
        <listOfReactants>
          <speciesReference species="cpd00052__91__c0__93__" stoichiometry="1" constant="true"/>
          <speciesReference species="cpd00084__91__c0__93__" stoichiometry="1" constant="true"/>
          <speciesReference species="cpd02201__91__c0__93__" stoichiometry="1" constant="true"/>
        </listOfReactants>
        <listOfProducts>
          <speciesReference species="cpd00012__91__c0__93__" stoichiometry="1" constant="true"/>
          <speciesReference species="cpd00046__91__c0__93__" stoichiometry="1" constant="true"/>
          <speciesReference species="cpd00067__91__c0__93__" stoichiometry="1" constant="true"/>
          <speciesReference species="cpd02666__91__c0__93__" stoichiometry="1" constant="true"/>
        </listOfProducts>
        <fbc:geneProductAssociation>
          <fbc:geneProductRef fbc:geneProduct="G_g699"/>
        </fbc:geneProductAssociation>
      </reaction>
      <reaction metaid="rxn02341" id="rxn02341" name="Phosphopantothenoylcysteine decarboxylase" reversible="false" fast="false" fbc:lowerFluxBound="FB2N0" fbc:upperFluxBound="FB3N1000">
        <notes>
          <body xmlns="http://www.w3.org/1999/xhtml">
            <p>PROTEIN_ASSOCIATION:Dfp</p>
            <p>SUPPORT_LEVEL:Experimental</p>
            <p>REFERENCES:diCenzo et al 2018a</p>
          </body>
        </notes>
        <annotation xmlns:sbml="http://www.sbml.org/sbml/level3/version1/core">
          <rdf:RDF xmlns:rdf="http://www.w3.org/1999/02/22-rdf-syntax-ns#" xmlns:dcterms="http://purl.org/dc/terms/" xmlns:vCard="http://www.w3.org/2001/vcard-rdf/3.0#" xmlns:vCard4="http://www.w3.org/2006/vcard/ns#" xmlns:bqbiol="http://biomodels.net/biology-qualifiers/" xmlns:bqmodel="http://biomodels.net/model-qualifiers/">
            <rdf:Description rdf:about="#rxn02341">
              <bqbiol:is>
                <rdf:Bag>
                  <rdf:li rdf:resource="http://identifiers.org/seed.reaction/rxn02341"/>
                  <rdf:li rdf:resource="http://identifiers.org/ec-code/4.1.1.36"/>
                  <rdf:li rdf:resource="http://identifiers.org/kegg.reaction/R03269"/>
                  <rdf:li rdf:resource="http://identifiers.org/metanetx.reaction/MNXR141985"/>
                </rdf:Bag>
              </bqbiol:is>
            </rdf:Description>
          </rdf:RDF>
        </annotation>
        <listOfReactants>
          <speciesReference species="cpd00067__91__c0__93__" stoichiometry="1" constant="true"/>
          <speciesReference species="cpd02666__91__c0__93__" stoichiometry="1" constant="true"/>
        </listOfReactants>
        <listOfProducts>
          <speciesReference species="cpd00011__91__c0__93__" stoichiometry="1" constant="true"/>
          <speciesReference species="cpd00834__91__c0__93__" stoichiometry="1" constant="true"/>
        </listOfProducts>
        <fbc:geneProductAssociation>
          <fbc:geneProductRef fbc:geneProduct="G_g699"/>
        </fbc:geneProductAssociation>
      </reaction>
      <reaction metaid="rxn02175" id="rxn02175" name="Pantetheine-phosphate adenylyltransferase" reversible="true" fast="false" fbc:lowerFluxBound="FB1N1000" fbc:upperFluxBound="FB3N1000">
        <notes>
          <body xmlns="http://www.w3.org/1999/xhtml">
            <p>PROTEIN_ASSOCIATION:CoaD</p>
            <p>SUPPORT_LEVEL:Experimental</p>
            <p>REFERENCES:diCenzo et al 2018a</p>
          </body>
        </notes>
        <annotation xmlns:sbml="http://www.sbml.org/sbml/level3/version1/core">
          <rdf:RDF xmlns:rdf="http://www.w3.org/1999/02/22-rdf-syntax-ns#" xmlns:dcterms="http://purl.org/dc/terms/" xmlns:vCard="http://www.w3.org/2001/vcard-rdf/3.0#" xmlns:vCard4="http://www.w3.org/2006/vcard/ns#" xmlns:bqbiol="http://biomodels.net/biology-qualifiers/" xmlns:bqmodel="http://biomodels.net/model-qualifiers/">
            <rdf:Description rdf:about="#rxn02175">
              <bqbiol:is>
                <rdf:Bag>
                  <rdf:li rdf:resource="http://identifiers.org/seed.reaction/rxn02175"/>
                  <rdf:li rdf:resource="http://identifiers.org/ec-code/2.7.7.3"/>
                  <rdf:li rdf:resource="http://identifiers.org/kegg.reaction/R03035"/>
                  <rdf:li rdf:resource="http://identifiers.org/metanetx.reaction/MNXR141973"/>
                </rdf:Bag>
              </bqbiol:is>
            </rdf:Description>
          </rdf:RDF>
        </annotation>
        <listOfReactants>
          <speciesReference species="cpd00002__91__c0__93__" stoichiometry="1" constant="true"/>
          <speciesReference species="cpd00067__91__c0__93__" stoichiometry="1" constant="true"/>
          <speciesReference species="cpd00834__91__c0__93__" stoichiometry="1" constant="true"/>
        </listOfReactants>
        <listOfProducts>
          <speciesReference species="cpd00012__91__c0__93__" stoichiometry="1" constant="true"/>
          <speciesReference species="cpd00655__91__c0__93__" stoichiometry="1" constant="true"/>
        </listOfProducts>
        <fbc:geneProductAssociation>
          <fbc:geneProductRef fbc:geneProduct="G_g708"/>
        </fbc:geneProductAssociation>
      </reaction>
      <reaction metaid="rxn00100" id="rxn00100" name="Dephospho-CoA kinase" reversible="false" fast="false" fbc:lowerFluxBound="FB2N0" fbc:upperFluxBound="FB3N1000">
        <notes>
          <body xmlns="http://www.w3.org/1999/xhtml">
            <p>PROTEIN_ASSOCIATION:CoaE</p>
            <p>SUPPORT_LEVEL:Experimental</p>
            <p>REFERENCES:diCenzo et al 2018a</p>
          </body>
        </notes>
        <annotation xmlns:sbml="http://www.sbml.org/sbml/level3/version1/core">
          <rdf:RDF xmlns:rdf="http://www.w3.org/1999/02/22-rdf-syntax-ns#" xmlns:dcterms="http://purl.org/dc/terms/" xmlns:vCard="http://www.w3.org/2001/vcard-rdf/3.0#" xmlns:vCard4="http://www.w3.org/2006/vcard/ns#" xmlns:bqbiol="http://biomodels.net/biology-qualifiers/" xmlns:bqmodel="http://biomodels.net/model-qualifiers/">
            <rdf:Description rdf:about="#rxn00100">
              <bqbiol:is>
                <rdf:Bag>
                  <rdf:li rdf:resource="http://identifiers.org/seed.reaction/rxn00100"/>
                  <rdf:li rdf:resource="http://identifiers.org/ec-code/2.7.1.24"/>
                  <rdf:li rdf:resource="http://identifiers.org/kegg.reaction/R00130"/>
                  <rdf:li rdf:resource="http://identifiers.org/metanetx.reaction/MNXR97762"/>
                </rdf:Bag>
              </bqbiol:is>
            </rdf:Description>
          </rdf:RDF>
        </annotation>
        <listOfReactants>
          <speciesReference species="cpd00002__91__c0__93__" stoichiometry="1" constant="true"/>
          <speciesReference species="cpd00655__91__c0__93__" stoichiometry="1" constant="true"/>
        </listOfReactants>
        <listOfProducts>
          <speciesReference species="cpd00008__91__c0__93__" stoichiometry="1" constant="true"/>
          <speciesReference species="cpd00010__91__c0__93__" stoichiometry="1" constant="true"/>
          <speciesReference species="cpd00067__91__c0__93__" stoichiometry="1" constant="true"/>
        </listOfProducts>
        <fbc:geneProductAssociation>
          <fbc:geneProductRef fbc:geneProduct="G_g1114"/>
        </fbc:geneProductAssociation>
      </reaction>
      <reaction metaid="rxn00338" id="rxn00338" name="L-aspartate oxidase" reversible="false" fast="false" fbc:lowerFluxBound="FB2N0" fbc:upperFluxBound="FB3N1000">
        <notes>
          <body xmlns="http://www.w3.org/1999/xhtml">
            <p>PROTEIN_ASSOCIATION:NadB</p>
            <p>SUPPORT_LEVEL:Experimental</p>
            <p>REFERENCES:diCenzo et al 2018a</p>
          </body>
        </notes>
        <annotation xmlns:sbml="http://www.sbml.org/sbml/level3/version1/core">
          <rdf:RDF xmlns:rdf="http://www.w3.org/1999/02/22-rdf-syntax-ns#" xmlns:dcterms="http://purl.org/dc/terms/" xmlns:vCard="http://www.w3.org/2001/vcard-rdf/3.0#" xmlns:vCard4="http://www.w3.org/2006/vcard/ns#" xmlns:bqbiol="http://biomodels.net/biology-qualifiers/" xmlns:bqmodel="http://biomodels.net/model-qualifiers/">
            <rdf:Description rdf:about="#rxn00338">
              <bqbiol:is>
                <rdf:Bag>
                  <rdf:li rdf:resource="http://identifiers.org/seed.reaction/rxn00338"/>
                  <rdf:li rdf:resource="http://identifiers.org/ec-code/1.4.3.16"/>
                  <rdf:li rdf:resource="http://identifiers.org/kegg.reaction/R00481"/>
                  <rdf:li rdf:resource="http://identifiers.org/metanetx.reaction/MNXR96094"/>
                </rdf:Bag>
              </bqbiol:is>
            </rdf:Description>
          </rdf:RDF>
        </annotation>
        <listOfReactants>
          <speciesReference species="cpd00007__91__c0__93__" stoichiometry="1" constant="true"/>
          <speciesReference species="cpd00041__91__c0__93__" stoichiometry="1" constant="true"/>
        </listOfReactants>
        <listOfProducts>
          <speciesReference species="cpd00025__91__c0__93__" stoichiometry="1" constant="true"/>
          <speciesReference species="cpd03470__91__c0__93__" stoichiometry="1" constant="true"/>
        </listOfProducts>
        <fbc:geneProductAssociation>
          <fbc:geneProductRef fbc:geneProduct="G_g1070"/>
        </fbc:geneProductAssociation>
      </reaction>
      <reaction metaid="rxn02988" id="rxn02988" name="Quinolinate synthase" reversible="false" fast="false" fbc:lowerFluxBound="FB2N0" fbc:upperFluxBound="FB3N1000">
        <notes>
          <body xmlns="http://www.w3.org/1999/xhtml">
            <p>PROTEIN_ASSOCIATION:NadA</p>
            <p>SUPPORT_LEVEL:Experimental</p>
            <p>REFERENCES:diCenzo et al 2018a</p>
          </body>
        </notes>
        <annotation xmlns:sbml="http://www.sbml.org/sbml/level3/version1/core">
          <rdf:RDF xmlns:rdf="http://www.w3.org/1999/02/22-rdf-syntax-ns#" xmlns:dcterms="http://purl.org/dc/terms/" xmlns:vCard="http://www.w3.org/2001/vcard-rdf/3.0#" xmlns:vCard4="http://www.w3.org/2006/vcard/ns#" xmlns:bqbiol="http://biomodels.net/biology-qualifiers/" xmlns:bqmodel="http://biomodels.net/model-qualifiers/">
            <rdf:Description rdf:about="#rxn02988">
              <bqbiol:is>
                <rdf:Bag>
                  <rdf:li rdf:resource="http://identifiers.org/seed.reaction/rxn02988"/>
                  <rdf:li rdf:resource="http://identifiers.org/ec-code/2.5.1.72"/>
                  <rdf:li rdf:resource="http://identifiers.org/kegg.reaction/R04292"/>
                  <rdf:li rdf:resource="http://identifiers.org/metanetx.reaction/MNXR103400"/>
                </rdf:Bag>
              </bqbiol:is>
            </rdf:Description>
          </rdf:RDF>
        </annotation>
        <listOfReactants>
          <speciesReference species="cpd00095__91__c0__93__" stoichiometry="1" constant="true"/>
          <speciesReference species="cpd03470__91__c0__93__" stoichiometry="1" constant="true"/>
        </listOfReactants>
        <listOfProducts>
          <speciesReference species="cpd00001__91__c0__93__" stoichiometry="2" constant="true"/>
          <speciesReference species="cpd00009__91__c0__93__" stoichiometry="1" constant="true"/>
          <speciesReference species="cpd00067__91__c0__93__" stoichiometry="1" constant="true"/>
          <speciesReference species="cpd02333__91__c0__93__" stoichiometry="1" constant="true"/>
        </listOfProducts>
        <fbc:geneProductAssociation>
          <fbc:geneProductRef fbc:geneProduct="G_g1071"/>
        </fbc:geneProductAssociation>
      </reaction>
      <reaction metaid="rxn02402" id="rxn02402" name="Nicotinate-nucleotide pyrophosphorylase" reversible="false" fast="false" fbc:lowerFluxBound="FB2N0" fbc:upperFluxBound="FB3N1000">
        <notes>
          <body xmlns="http://www.w3.org/1999/xhtml">
            <p>PROTEIN_ASSOCIATION:NadC</p>
            <p>SUPPORT_LEVEL:Experimental</p>
            <p>REFERENCES:diCenzo et al 2018a</p>
          </body>
        </notes>
        <annotation xmlns:sbml="http://www.sbml.org/sbml/level3/version1/core">
          <rdf:RDF xmlns:rdf="http://www.w3.org/1999/02/22-rdf-syntax-ns#" xmlns:dcterms="http://purl.org/dc/terms/" xmlns:vCard="http://www.w3.org/2001/vcard-rdf/3.0#" xmlns:vCard4="http://www.w3.org/2006/vcard/ns#" xmlns:bqbiol="http://biomodels.net/biology-qualifiers/" xmlns:bqmodel="http://biomodels.net/model-qualifiers/">
            <rdf:Description rdf:about="#rxn02402">
              <bqbiol:is>
                <rdf:Bag>
                  <rdf:li rdf:resource="http://identifiers.org/seed.reaction/rxn02402"/>
                  <rdf:li rdf:resource="http://identifiers.org/ec-code/2.4.2.19"/>
                  <rdf:li rdf:resource="http://identifiers.org/kegg.reaction/R03348"/>
                  <rdf:li rdf:resource="http://identifiers.org/metanetx.reaction/MNXR101980"/>
                </rdf:Bag>
              </bqbiol:is>
            </rdf:Description>
          </rdf:RDF>
        </annotation>
        <listOfReactants>
          <speciesReference species="cpd00067__91__c0__93__" stoichiometry="2" constant="true"/>
          <speciesReference species="cpd00103__91__c0__93__" stoichiometry="1" constant="true"/>
          <speciesReference species="cpd02333__91__c0__93__" stoichiometry="1" constant="true"/>
        </listOfReactants>
        <listOfProducts>
          <speciesReference species="cpd00011__91__c0__93__" stoichiometry="1" constant="true"/>
          <speciesReference species="cpd00012__91__c0__93__" stoichiometry="1" constant="true"/>
          <speciesReference species="cpd00873__91__c0__93__" stoichiometry="1" constant="true"/>
        </listOfProducts>
        <fbc:geneProductAssociation>
          <fbc:geneProductRef fbc:geneProduct="G_g1069"/>
        </fbc:geneProductAssociation>
      </reaction>
      <reaction metaid="rxn02155" id="rxn02155" name="Nicotinate-nucleotide adenylyltransferase" reversible="true" fast="false" fbc:lowerFluxBound="FB1N1000" fbc:upperFluxBound="FB3N1000">
        <notes>
          <body xmlns="http://www.w3.org/1999/xhtml">
            <p>PROTEIN_ASSOCIATION:NadD</p>
            <p>SUPPORT_LEVEL:Experimental</p>
            <p>REFERENCES:diCenzo et al 2018a</p>
          </body>
        </notes>
        <annotation xmlns:sbml="http://www.sbml.org/sbml/level3/version1/core">
          <rdf:RDF xmlns:rdf="http://www.w3.org/1999/02/22-rdf-syntax-ns#" xmlns:dcterms="http://purl.org/dc/terms/" xmlns:vCard="http://www.w3.org/2001/vcard-rdf/3.0#" xmlns:vCard4="http://www.w3.org/2006/vcard/ns#" xmlns:bqbiol="http://biomodels.net/biology-qualifiers/" xmlns:bqmodel="http://biomodels.net/model-qualifiers/">
            <rdf:Description rdf:about="#rxn02155">
              <bqbiol:is>
                <rdf:Bag>
                  <rdf:li rdf:resource="http://identifiers.org/seed.reaction/rxn02155"/>
                  <rdf:li rdf:resource="http://identifiers.org/ec-code/2.7.7.1"/>
                  <rdf:li rdf:resource="http://identifiers.org/kegg.reaction/R03005"/>
                  <rdf:li rdf:resource="http://identifiers.org/metanetx.reaction/MNXR101978"/>
                </rdf:Bag>
              </bqbiol:is>
            </rdf:Description>
          </rdf:RDF>
        </annotation>
        <listOfReactants>
          <speciesReference species="cpd00002__91__c0__93__" stoichiometry="1" constant="true"/>
          <speciesReference species="cpd00067__91__c0__93__" stoichiometry="1" constant="true"/>
          <speciesReference species="cpd00873__91__c0__93__" stoichiometry="1" constant="true"/>
        </listOfReactants>
        <listOfProducts>
          <speciesReference species="cpd00012__91__c0__93__" stoichiometry="1" constant="true"/>
          <speciesReference species="cpd00638__91__c0__93__" stoichiometry="1" constant="true"/>
        </listOfProducts>
        <fbc:geneProductAssociation>
          <fbc:geneProductRef fbc:geneProduct="G_g1217"/>
        </fbc:geneProductAssociation>
      </reaction>
      <reaction metaid="rxn00138" id="rxn00138" name="NAD+ synthase" reversible="false" fast="false" fbc:lowerFluxBound="FB2N0" fbc:upperFluxBound="FB3N1000">
        <notes>
          <body xmlns="http://www.w3.org/1999/xhtml">
            <p>PROTEIN_ASSOCIATION:NadE</p>
            <p>SUPPORT_LEVEL:Experimental</p>
            <p>REFERENCES:diCenzo et al 2018a</p>
          </body>
        </notes>
        <annotation xmlns:sbml="http://www.sbml.org/sbml/level3/version1/core">
          <rdf:RDF xmlns:rdf="http://www.w3.org/1999/02/22-rdf-syntax-ns#" xmlns:dcterms="http://purl.org/dc/terms/" xmlns:vCard="http://www.w3.org/2001/vcard-rdf/3.0#" xmlns:vCard4="http://www.w3.org/2006/vcard/ns#" xmlns:bqbiol="http://biomodels.net/biology-qualifiers/" xmlns:bqmodel="http://biomodels.net/model-qualifiers/">
            <rdf:Description rdf:about="#rxn00138">
              <bqbiol:is>
                <rdf:Bag>
                  <rdf:li rdf:resource="http://identifiers.org/seed.reaction/rxn00138"/>
                  <rdf:li rdf:resource="http://identifiers.org/ec-code/6.3.1.5"/>
                  <rdf:li rdf:resource="http://identifiers.org/kegg.reaction/R00189"/>
                  <rdf:li rdf:resource="http://identifiers.org/metanetx.reaction/MNXR101897"/>
                </rdf:Bag>
              </bqbiol:is>
            </rdf:Description>
          </rdf:RDF>
        </annotation>
        <listOfReactants>
          <speciesReference species="cpd00002__91__c0__93__" stoichiometry="1" constant="true"/>
          <speciesReference species="cpd00013__91__c0__93__" stoichiometry="1" constant="true"/>
          <speciesReference species="cpd00638__91__c0__93__" stoichiometry="1" constant="true"/>
        </listOfReactants>
        <listOfProducts>
          <speciesReference species="cpd00003__91__c0__93__" stoichiometry="1" constant="true"/>
          <speciesReference species="cpd00012__91__c0__93__" stoichiometry="1" constant="true"/>
          <speciesReference species="cpd00018__91__c0__93__" stoichiometry="1" constant="true"/>
          <speciesReference species="cpd00067__91__c0__93__" stoichiometry="1" constant="true"/>
        </listOfProducts>
        <fbc:geneProductAssociation>
          <fbc:geneProductRef fbc:geneProduct="G_g491"/>
        </fbc:geneProductAssociation>
      </reaction>
      <reaction metaid="rxn00077" id="rxn00077" name="NAD+ kinase" reversible="true" fast="false" fbc:lowerFluxBound="FB1N1000" fbc:upperFluxBound="FB3N1000">
        <notes>
          <body xmlns="http://www.w3.org/1999/xhtml">
            <p>PROTEIN_ASSOCIATION:PpnK</p>
            <p>SUPPORT_LEVEL:Experimental</p>
            <p>REFERENCES:diCenzo et al 2018a</p>
          </body>
        </notes>
        <annotation xmlns:sbml="http://www.sbml.org/sbml/level3/version1/core">
          <rdf:RDF xmlns:rdf="http://www.w3.org/1999/02/22-rdf-syntax-ns#" xmlns:dcterms="http://purl.org/dc/terms/" xmlns:vCard="http://www.w3.org/2001/vcard-rdf/3.0#" xmlns:vCard4="http://www.w3.org/2006/vcard/ns#" xmlns:bqbiol="http://biomodels.net/biology-qualifiers/" xmlns:bqmodel="http://biomodels.net/model-qualifiers/">
            <rdf:Description rdf:about="#rxn00077">
              <bqbiol:is>
                <rdf:Bag>
                  <rdf:li rdf:resource="http://identifiers.org/seed.reaction/rxn00077"/>
                  <rdf:li rdf:resource="http://identifiers.org/ec-code/2.7.1.23"/>
                  <rdf:li rdf:resource="http://identifiers.org/kegg.reaction/R00104"/>
                  <rdf:li rdf:resource="http://identifiers.org/metanetx.reaction/MNXR101882"/>
                </rdf:Bag>
              </bqbiol:is>
            </rdf:Description>
          </rdf:RDF>
        </annotation>
        <listOfReactants>
          <speciesReference species="cpd00002__91__c0__93__" stoichiometry="1" constant="true"/>
          <speciesReference species="cpd00003__91__c0__93__" stoichiometry="1" constant="true"/>
        </listOfReactants>
        <listOfProducts>
          <speciesReference species="cpd00006__91__c0__93__" stoichiometry="1" constant="true"/>
          <speciesReference species="cpd00008__91__c0__93__" stoichiometry="1" constant="true"/>
          <speciesReference species="cpd00067__91__c0__93__" stoichiometry="1" constant="true"/>
        </listOfProducts>
        <fbc:geneProductAssociation>
          <fbc:geneProductRef fbc:geneProduct="G_g759"/>
        </fbc:geneProductAssociation>
      </reaction>
      <reaction metaid="rxn01257b" id="rxn01257b" name="4-amino-4-deoxychorismate synthase" reversible="true" fast="false" fbc:lowerFluxBound="FB1N1000" fbc:upperFluxBound="FB3N1000">
        <notes>
          <body xmlns="http://www.w3.org/1999/xhtml">
            <p>PROTEIN_ASSOCIATION:(PabB or Unknown)</p>
            <p>SUPPORT_LEVEL:Predicted</p>
            <p>REFERENCES:;pabB did not appear essential in Tn-seq data (diCenzo et al 2018a), suggesting that if PabB catalyzes this reaction, there must be a bypass or another ezyme capable of complementing for its loss.  One possibility would be TrpE.  Additionally, generally this reaction would involve L-glutamate and have two subunits, PabB and PabA.  However, no pabA gene was found in the genome.  As PabA is not essential when there is exogenous ammonia, this reaction was prepared without PabA and with ammonia instead of glutamate.</p>
          </body>
        </notes>
        <listOfReactants>
          <speciesReference species="cpd00013__91__c0__93__" stoichiometry="1" constant="true"/>
          <speciesReference species="cpd00216__91__c0__93__" stoichiometry="1" constant="true"/>
        </listOfReactants>
        <listOfProducts>
          <speciesReference species="cpd00001__91__c0__93__" stoichiometry="1" constant="true"/>
          <speciesReference species="cpd08210__91__c0__93__" stoichiometry="1" constant="true"/>
        </listOfProducts>
        <fbc:geneProductAssociation>
          <fbc:or>
            <fbc:geneProductRef fbc:geneProduct="G_g1271"/>
            <fbc:geneProductRef fbc:geneProduct="G_g3"/>
          </fbc:or>
        </fbc:geneProductAssociation>
      </reaction>
      <reaction metaid="rxn03841" id="rxn03841" name="4-amino-4-deoxychorismate lyase" reversible="false" fast="false" fbc:lowerFluxBound="FB2N0" fbc:upperFluxBound="FB3N1000">
        <notes>
          <body xmlns="http://www.w3.org/1999/xhtml">
            <p>PROTEIN_ASSOCIATION:(PabC or Unknown)</p>
            <p>SUPPORT_LEVEL:Predicted</p>
            <p>REFERENCES:;The gene smc04014 was annotated as a hypothetical protein in the genome.  However, given it is adjacent to pabB and its product has (weak) similarity to PabC enzymes, we predict this gene encodes a PabC enzyme and have annotated it as such.  However, smc04014 did not appear essential in Tn-seq data (diCenzo et al 2018a), suggesting that if if PabC catalyzes this reaction, there must be a bypass or another ezyme capable of complementing for its loss.  One possibility would be TrpG.</p>
          </body>
        </notes>
        <annotation xmlns:sbml="http://www.sbml.org/sbml/level3/version1/core">
          <rdf:RDF xmlns:rdf="http://www.w3.org/1999/02/22-rdf-syntax-ns#" xmlns:dcterms="http://purl.org/dc/terms/" xmlns:vCard="http://www.w3.org/2001/vcard-rdf/3.0#" xmlns:vCard4="http://www.w3.org/2006/vcard/ns#" xmlns:bqbiol="http://biomodels.net/biology-qualifiers/" xmlns:bqmodel="http://biomodels.net/model-qualifiers/">
            <rdf:Description rdf:about="#rxn03841">
              <bqbiol:is>
                <rdf:Bag>
                  <rdf:li rdf:resource="http://identifiers.org/seed.reaction/rxn03841"/>
                  <rdf:li rdf:resource="http://identifiers.org/ec-code/4.1.3.38"/>
                  <rdf:li rdf:resource="http://identifiers.org/kegg.reaction/R05553"/>
                  <rdf:li rdf:resource="http://identifiers.org/metanetx.reaction/MNXR95436"/>
                </rdf:Bag>
              </bqbiol:is>
            </rdf:Description>
          </rdf:RDF>
        </annotation>
        <listOfReactants>
          <speciesReference species="cpd08210__91__c0__93__" stoichiometry="1" constant="true"/>
        </listOfReactants>
        <listOfProducts>
          <speciesReference species="cpd00020__91__c0__93__" stoichiometry="1" constant="true"/>
          <speciesReference species="cpd00067__91__c0__93__" stoichiometry="1" constant="true"/>
          <speciesReference species="cpd00443__91__c0__93__" stoichiometry="1" constant="true"/>
        </listOfProducts>
        <fbc:geneProductAssociation>
          <fbc:or>
            <fbc:geneProductRef fbc:geneProduct="G_g1272"/>
            <fbc:geneProductRef fbc:geneProduct="G_g3"/>
          </fbc:or>
        </fbc:geneProductAssociation>
      </reaction>
      <reaction metaid="rxn00302" id="rxn00302" name="GTP cyclohydrolase - 1" reversible="false" fast="false" fbc:lowerFluxBound="FB2N0" fbc:upperFluxBound="FB3N1000">
        <notes>
          <body xmlns="http://www.w3.org/1999/xhtml">
            <p>PROTEIN_ASSOCIATION:FolE</p>
            <p>SUPPORT_LEVEL:Experimental</p>
            <p>REFERENCES:diCenzo et al 2018a</p>
          </body>
        </notes>
        <annotation xmlns:sbml="http://www.sbml.org/sbml/level3/version1/core">
          <rdf:RDF xmlns:rdf="http://www.w3.org/1999/02/22-rdf-syntax-ns#" xmlns:dcterms="http://purl.org/dc/terms/" xmlns:vCard="http://www.w3.org/2001/vcard-rdf/3.0#" xmlns:vCard4="http://www.w3.org/2006/vcard/ns#" xmlns:bqbiol="http://biomodels.net/biology-qualifiers/" xmlns:bqmodel="http://biomodels.net/model-qualifiers/">
            <rdf:Description rdf:about="#rxn00302">
              <bqbiol:is>
                <rdf:Bag>
                  <rdf:li rdf:resource="http://identifiers.org/seed.reaction/rxn00302"/>
                  <rdf:li rdf:resource="http://identifiers.org/ec-code/3.5.4.16"/>
                  <rdf:li rdf:resource="http://identifiers.org/kegg.reaction/R00428"/>
                  <rdf:li rdf:resource="http://identifiers.org/metanetx.reaction/MNXR138935"/>
                </rdf:Bag>
              </bqbiol:is>
            </rdf:Description>
          </rdf:RDF>
        </annotation>
        <listOfReactants>
          <speciesReference species="cpd00001__91__c0__93__" stoichiometry="1" constant="true"/>
          <speciesReference species="cpd00038__91__c0__93__" stoichiometry="1" constant="true"/>
        </listOfReactants>
        <listOfProducts>
          <speciesReference species="cpd03518__91__c0__93__" stoichiometry="1" constant="true"/>
        </listOfProducts>
        <fbc:geneProductAssociation>
          <fbc:geneProductRef fbc:geneProduct="G_g665"/>
        </fbc:geneProductAssociation>
      </reaction>
      <reaction metaid="rxn03419" id="rxn03419" name="GTP cyclohydrolase - 2" reversible="true" fast="false" fbc:lowerFluxBound="FB1N1000" fbc:upperFluxBound="FB3N1000">
        <notes>
          <body xmlns="http://www.w3.org/1999/xhtml">
            <p>PROTEIN_ASSOCIATION:FolE</p>
            <p>SUPPORT_LEVEL:Experimental</p>
            <p>REFERENCES:diCenzo et al 2018a</p>
          </body>
        </notes>
        <annotation xmlns:sbml="http://www.sbml.org/sbml/level3/version1/core">
          <rdf:RDF xmlns:rdf="http://www.w3.org/1999/02/22-rdf-syntax-ns#" xmlns:dcterms="http://purl.org/dc/terms/" xmlns:vCard="http://www.w3.org/2001/vcard-rdf/3.0#" xmlns:vCard4="http://www.w3.org/2006/vcard/ns#" xmlns:bqbiol="http://biomodels.net/biology-qualifiers/" xmlns:bqmodel="http://biomodels.net/model-qualifiers/">
            <rdf:Description rdf:about="#rxn03419">
              <bqbiol:is>
                <rdf:Bag>
                  <rdf:li rdf:resource="http://identifiers.org/seed.reaction/rxn03419"/>
                  <rdf:li rdf:resource="http://identifiers.org/ec-code/3.5.4.16"/>
                  <rdf:li rdf:resource="http://identifiers.org/kegg.reaction/R05046"/>
                  <rdf:li rdf:resource="http://identifiers.org/metanetx.reaction/MNXR138945"/>
                </rdf:Bag>
              </bqbiol:is>
            </rdf:Description>
          </rdf:RDF>
        </annotation>
        <listOfReactants>
          <speciesReference species="cpd00001__91__c0__93__" stoichiometry="1" constant="true"/>
          <speciesReference species="cpd03518__91__c0__93__" stoichiometry="1" constant="true"/>
        </listOfReactants>
        <listOfProducts>
          <speciesReference species="cpd00047__91__c0__93__" stoichiometry="1" constant="true"/>
          <speciesReference species="cpd00067__91__c0__93__" stoichiometry="1" constant="true"/>
          <speciesReference species="cpd03519__91__c0__93__" stoichiometry="1" constant="true"/>
        </listOfProducts>
        <fbc:geneProductAssociation>
          <fbc:geneProductRef fbc:geneProduct="G_g665"/>
        </fbc:geneProductAssociation>
      </reaction>
      <reaction metaid="rxn03421" id="rxn03421" name="GTP cyclohydrolase - 3" reversible="true" fast="false" fbc:lowerFluxBound="FB1N1000" fbc:upperFluxBound="FB3N1000">
        <notes>
          <body xmlns="http://www.w3.org/1999/xhtml">
            <p>PROTEIN_ASSOCIATION:FolE</p>
            <p>SUPPORT_LEVEL:Experimental</p>
            <p>REFERENCES:diCenzo et al 2018a</p>
          </body>
        </notes>
        <annotation xmlns:sbml="http://www.sbml.org/sbml/level3/version1/core">
          <rdf:RDF xmlns:rdf="http://www.w3.org/1999/02/22-rdf-syntax-ns#" xmlns:dcterms="http://purl.org/dc/terms/" xmlns:vCard="http://www.w3.org/2001/vcard-rdf/3.0#" xmlns:vCard4="http://www.w3.org/2006/vcard/ns#" xmlns:bqbiol="http://biomodels.net/biology-qualifiers/" xmlns:bqmodel="http://biomodels.net/model-qualifiers/">
            <rdf:Description rdf:about="#rxn03421">
              <bqbiol:is>
                <rdf:Bag>
                  <rdf:li rdf:resource="http://identifiers.org/seed.reaction/rxn03421"/>
                  <rdf:li rdf:resource="http://identifiers.org/ec-code/3.5.4.16"/>
                  <rdf:li rdf:resource="http://identifiers.org/kegg.reaction/R05048"/>
                  <rdf:li rdf:resource="http://identifiers.org/metanetx.reaction/MNXR105383"/>
                </rdf:Bag>
              </bqbiol:is>
            </rdf:Description>
          </rdf:RDF>
        </annotation>
        <listOfReactants>
          <speciesReference species="cpd03519__91__c0__93__" stoichiometry="1" constant="true"/>
        </listOfReactants>
        <listOfProducts>
          <speciesReference species="cpd03666__91__c0__93__" stoichiometry="1" constant="true"/>
        </listOfProducts>
        <fbc:geneProductAssociation>
          <fbc:geneProductRef fbc:geneProduct="G_g665"/>
        </fbc:geneProductAssociation>
      </reaction>
      <reaction metaid="rxn03174" id="rxn03174" name="GTP cyclohydrolase - 3" reversible="false" fast="false" fbc:lowerFluxBound="FB2N0" fbc:upperFluxBound="FB3N1000">
        <notes>
          <body xmlns="http://www.w3.org/1999/xhtml">
            <p>PROTEIN_ASSOCIATION:FolE</p>
            <p>SUPPORT_LEVEL:Experimental</p>
            <p>REFERENCES:diCenzo et al 2018a</p>
          </body>
        </notes>
        <annotation xmlns:sbml="http://www.sbml.org/sbml/level3/version1/core">
          <rdf:RDF xmlns:rdf="http://www.w3.org/1999/02/22-rdf-syntax-ns#" xmlns:dcterms="http://purl.org/dc/terms/" xmlns:vCard="http://www.w3.org/2001/vcard-rdf/3.0#" xmlns:vCard4="http://www.w3.org/2006/vcard/ns#" xmlns:bqbiol="http://biomodels.net/biology-qualifiers/" xmlns:bqmodel="http://biomodels.net/model-qualifiers/">
            <rdf:Description rdf:about="#rxn03174">
              <bqbiol:is>
                <rdf:Bag>
                  <rdf:li rdf:resource="http://identifiers.org/seed.reaction/rxn03174"/>
                  <rdf:li rdf:resource="http://identifiers.org/ec-code/3.5.4.16"/>
                  <rdf:li rdf:resource="http://identifiers.org/kegg.reaction/R04639"/>
                  <rdf:li rdf:resource="http://identifiers.org/metanetx.reaction/MNXR105370"/>
                </rdf:Bag>
              </bqbiol:is>
            </rdf:Description>
          </rdf:RDF>
        </annotation>
        <listOfReactants>
          <speciesReference species="cpd03666__91__c0__93__" stoichiometry="1" constant="true"/>
        </listOfReactants>
        <listOfProducts>
          <speciesReference species="cpd00001__91__c0__93__" stoichiometry="1" constant="true"/>
          <speciesReference species="cpd02978__91__c0__93__" stoichiometry="1" constant="true"/>
        </listOfProducts>
        <fbc:geneProductAssociation>
          <fbc:geneProductRef fbc:geneProduct="G_g665"/>
        </fbc:geneProductAssociation>
      </reaction>
      <reaction metaid="rxn03167" id="rxn03167" name="2-Amino-4-hydroxy-6-erythro-1 2 3-trihydroxypropyl" reversible="false" fast="false" fbc:lowerFluxBound="FB2N0" fbc:upperFluxBound="FB3N1000">
        <notes>
          <body xmlns="http://www.w3.org/1999/xhtml">
            <p>PROTEIN_ASSOCIATION:(Smc01907 or Smc03108 or Smc03243)</p>
            <p>SUPPORT_LEVEL:Predicted</p>
            <p>REFERENCES:;The ezyme(s) catalyzing this reaction has not been examined in S. meliloti.  The Smc01907 and Smc03108 were taken from the Kbase automated S. meliloti metabolic reconstruction, and Smc03243 is from KEGG.  Which, if any of these, perform this reaction requires further study.</p>
          </body>
        </notes>
        <annotation xmlns:sbml="http://www.sbml.org/sbml/level3/version1/core">
          <rdf:RDF xmlns:rdf="http://www.w3.org/1999/02/22-rdf-syntax-ns#" xmlns:dcterms="http://purl.org/dc/terms/" xmlns:vCard="http://www.w3.org/2001/vcard-rdf/3.0#" xmlns:vCard4="http://www.w3.org/2006/vcard/ns#" xmlns:bqbiol="http://biomodels.net/biology-qualifiers/" xmlns:bqmodel="http://biomodels.net/model-qualifiers/">
            <rdf:Description rdf:about="#rxn03167">
              <bqbiol:is>
                <rdf:Bag>
                  <rdf:li rdf:resource="http://identifiers.org/seed.reaction/rxn03167"/>
                  <rdf:li rdf:resource="http://identifiers.org/ec-code/3.1.3.1"/>
                  <rdf:li rdf:resource="http://identifiers.org/kegg.reaction/R04620"/>
                  <rdf:li rdf:resource="http://identifiers.org/metanetx.reaction/MNXR139295"/>
                </rdf:Bag>
              </bqbiol:is>
            </rdf:Description>
          </rdf:RDF>
        </annotation>
        <listOfReactants>
          <speciesReference species="cpd00001__91__c0__93__" stoichiometry="3" constant="true"/>
          <speciesReference species="cpd02978__91__c0__93__" stoichiometry="1" constant="true"/>
        </listOfReactants>
        <listOfProducts>
          <speciesReference species="cpd00009__91__c0__93__" stoichiometry="3" constant="true"/>
          <speciesReference species="cpd00067__91__c0__93__" stoichiometry="2" constant="true"/>
          <speciesReference species="cpd02961__91__c0__93__" stoichiometry="1" constant="true"/>
        </listOfProducts>
        <fbc:geneProductAssociation>
          <fbc:or>
            <fbc:geneProductRef fbc:geneProduct="G_g892"/>
            <fbc:geneProductRef fbc:geneProduct="G_g1166"/>
            <fbc:geneProductRef fbc:geneProduct="G_g1209"/>
          </fbc:or>
        </fbc:geneProductAssociation>
      </reaction>
      <reaction metaid="rxn02504" id="rxn02504" name="Dihydroneopterin aldolase" reversible="true" fast="false" fbc:lowerFluxBound="FB1N1000" fbc:upperFluxBound="FB3N1000">
        <notes>
          <body xmlns="http://www.w3.org/1999/xhtml">
            <p>PROTEIN_ASSOCIATION:FolB</p>
            <p>SUPPORT_LEVEL:Experimental</p>
            <p>REFERENCES:diCenzo et al 2018a</p>
          </body>
        </notes>
        <annotation xmlns:sbml="http://www.sbml.org/sbml/level3/version1/core">
          <rdf:RDF xmlns:rdf="http://www.w3.org/1999/02/22-rdf-syntax-ns#" xmlns:dcterms="http://purl.org/dc/terms/" xmlns:vCard="http://www.w3.org/2001/vcard-rdf/3.0#" xmlns:vCard4="http://www.w3.org/2006/vcard/ns#" xmlns:bqbiol="http://biomodels.net/biology-qualifiers/" xmlns:bqmodel="http://biomodels.net/model-qualifiers/">
            <rdf:Description rdf:about="#rxn02504">
              <bqbiol:is>
                <rdf:Bag>
                  <rdf:li rdf:resource="http://identifiers.org/seed.reaction/rxn02504"/>
                  <rdf:li rdf:resource="http://identifiers.org/ec-code/4.1.2.25"/>
                  <rdf:li rdf:resource="http://identifiers.org/kegg.reaction/R03504"/>
                  <rdf:li rdf:resource="http://identifiers.org/metanetx.reaction/MNXR125603"/>
                </rdf:Bag>
              </bqbiol:is>
            </rdf:Description>
          </rdf:RDF>
        </annotation>
        <listOfReactants>
          <speciesReference species="cpd02961__91__c0__93__" stoichiometry="1" constant="true"/>
        </listOfReactants>
        <listOfProducts>
          <speciesReference species="cpd00229__91__c0__93__" stoichiometry="1" constant="true"/>
          <speciesReference species="cpd00954__91__c0__93__" stoichiometry="1" constant="true"/>
        </listOfProducts>
        <fbc:geneProductAssociation>
          <fbc:geneProductRef fbc:geneProduct="G_g542"/>
        </fbc:geneProductAssociation>
      </reaction>
      <reaction metaid="rxn02503" id="rxn02503" name="2-amino-4-hydroxy-6-hydroxymethyldihydropteridine diphosphokinase" reversible="true" fast="false" fbc:lowerFluxBound="FB1N1000" fbc:upperFluxBound="FB3N1000">
        <notes>
          <body xmlns="http://www.w3.org/1999/xhtml">
            <p>PROTEIN_ASSOCIATION:FolK</p>
            <p>SUPPORT_LEVEL:Experimental</p>
            <p>REFERENCES:diCenzo et al 2018a</p>
          </body>
        </notes>
        <annotation xmlns:sbml="http://www.sbml.org/sbml/level3/version1/core">
          <rdf:RDF xmlns:rdf="http://www.w3.org/1999/02/22-rdf-syntax-ns#" xmlns:dcterms="http://purl.org/dc/terms/" xmlns:vCard="http://www.w3.org/2001/vcard-rdf/3.0#" xmlns:vCard4="http://www.w3.org/2006/vcard/ns#" xmlns:bqbiol="http://biomodels.net/biology-qualifiers/" xmlns:bqmodel="http://biomodels.net/model-qualifiers/">
            <rdf:Description rdf:about="#rxn02503">
              <bqbiol:is>
                <rdf:Bag>
                  <rdf:li rdf:resource="http://identifiers.org/seed.reaction/rxn02503"/>
                  <rdf:li rdf:resource="http://identifiers.org/ec-code/2.7.6.3"/>
                  <rdf:li rdf:resource="http://identifiers.org/kegg.reaction/R03503"/>
                  <rdf:li rdf:resource="http://identifiers.org/metanetx.reaction/MNXR141999"/>
                </rdf:Bag>
              </bqbiol:is>
            </rdf:Description>
          </rdf:RDF>
        </annotation>
        <listOfReactants>
          <speciesReference species="cpd00002__91__c0__93__" stoichiometry="1" constant="true"/>
          <speciesReference species="cpd00954__91__c0__93__" stoichiometry="1" constant="true"/>
        </listOfReactants>
        <listOfProducts>
          <speciesReference species="cpd00018__91__c0__93__" stoichiometry="1" constant="true"/>
          <speciesReference species="cpd00067__91__c0__93__" stoichiometry="1" constant="true"/>
          <speciesReference species="cpd02920__91__c0__93__" stoichiometry="1" constant="true"/>
        </listOfProducts>
        <fbc:geneProductAssociation>
          <fbc:geneProductRef fbc:geneProduct="G_g543"/>
        </fbc:geneProductAssociation>
      </reaction>
      <reaction metaid="rxn02201" id="rxn02201" name="Dihydropteroate synthase" reversible="false" fast="false" fbc:lowerFluxBound="FB2N0" fbc:upperFluxBound="FB3N1000">
        <notes>
          <body xmlns="http://www.w3.org/1999/xhtml">
            <p>PROTEIN_ASSOCIATION:FolP</p>
            <p>SUPPORT_LEVEL:Experimental</p>
            <p>REFERENCES:diCenzo et al 2018a</p>
          </body>
        </notes>
        <annotation xmlns:sbml="http://www.sbml.org/sbml/level3/version1/core">
          <rdf:RDF xmlns:rdf="http://www.w3.org/1999/02/22-rdf-syntax-ns#" xmlns:dcterms="http://purl.org/dc/terms/" xmlns:vCard="http://www.w3.org/2001/vcard-rdf/3.0#" xmlns:vCard4="http://www.w3.org/2006/vcard/ns#" xmlns:bqbiol="http://biomodels.net/biology-qualifiers/" xmlns:bqmodel="http://biomodels.net/model-qualifiers/">
            <rdf:Description rdf:about="#rxn02201">
              <bqbiol:is>
                <rdf:Bag>
                  <rdf:li rdf:resource="http://identifiers.org/seed.reaction/rxn02201"/>
                  <rdf:li rdf:resource="http://identifiers.org/ec-code/2.5.1.15"/>
                  <rdf:li rdf:resource="http://identifiers.org/kegg.reaction/R03067"/>
                  <rdf:li rdf:resource="http://identifiers.org/metanetx.reaction/MNXR138353"/>
                </rdf:Bag>
              </bqbiol:is>
            </rdf:Description>
          </rdf:RDF>
        </annotation>
        <listOfReactants>
          <speciesReference species="cpd00443__91__c0__93__" stoichiometry="1" constant="true"/>
          <speciesReference species="cpd02920__91__c0__93__" stoichiometry="1" constant="true"/>
        </listOfReactants>
        <listOfProducts>
          <speciesReference species="cpd00012__91__c0__93__" stoichiometry="1" constant="true"/>
          <speciesReference species="cpd00683__91__c0__93__" stoichiometry="1" constant="true"/>
        </listOfProducts>
        <fbc:geneProductAssociation>
          <fbc:geneProductRef fbc:geneProduct="G_g541"/>
        </fbc:geneProductAssociation>
      </reaction>
      <reaction metaid="rxn01603" id="rxn01603" name="Dihydrofolate synthase" reversible="false" fast="false" fbc:lowerFluxBound="FB2N0" fbc:upperFluxBound="FB3N1000">
        <notes>
          <body xmlns="http://www.w3.org/1999/xhtml">
            <p>PROTEIN_ASSOCIATION:FolC</p>
            <p>SUPPORT_LEVEL:Experimental</p>
            <p>REFERENCES:diCenzo et al 2018a</p>
          </body>
        </notes>
        <annotation xmlns:sbml="http://www.sbml.org/sbml/level3/version1/core">
          <rdf:RDF xmlns:rdf="http://www.w3.org/1999/02/22-rdf-syntax-ns#" xmlns:dcterms="http://purl.org/dc/terms/" xmlns:vCard="http://www.w3.org/2001/vcard-rdf/3.0#" xmlns:vCard4="http://www.w3.org/2006/vcard/ns#" xmlns:bqbiol="http://biomodels.net/biology-qualifiers/" xmlns:bqmodel="http://biomodels.net/model-qualifiers/">
            <rdf:Description rdf:about="#rxn01603">
              <bqbiol:is>
                <rdf:Bag>
                  <rdf:li rdf:resource="http://identifiers.org/seed.reaction/rxn01603"/>
                  <rdf:li rdf:resource="http://identifiers.org/ec-code/6.3.2.17"/>
                  <rdf:li rdf:resource="http://identifiers.org/kegg.reaction/R02237"/>
                  <rdf:li rdf:resource="http://identifiers.org/metanetx.reaction/MNXR138234"/>
                </rdf:Bag>
              </bqbiol:is>
            </rdf:Description>
          </rdf:RDF>
        </annotation>
        <listOfReactants>
          <speciesReference species="cpd00002__91__c0__93__" stoichiometry="1" constant="true"/>
          <speciesReference species="cpd00023__91__c0__93__" stoichiometry="1" constant="true"/>
          <speciesReference species="cpd00683__91__c0__93__" stoichiometry="1" constant="true"/>
        </listOfReactants>
        <listOfProducts>
          <speciesReference species="cpd00008__91__c0__93__" stoichiometry="1" constant="true"/>
          <speciesReference species="cpd00009__91__c0__93__" stoichiometry="1" constant="true"/>
          <speciesReference species="cpd00067__91__c0__93__" stoichiometry="1" constant="true"/>
          <speciesReference species="cpd00330__91__c0__93__" stoichiometry="1" constant="true"/>
        </listOfProducts>
        <fbc:geneProductAssociation>
          <fbc:geneProductRef fbc:geneProduct="G_g1102"/>
        </fbc:geneProductAssociation>
      </reaction>
      <reaction metaid="rxn00686" id="rxn00686" name="Dihydrofolate reductase" reversible="true" fast="false" fbc:lowerFluxBound="FB1N1000" fbc:upperFluxBound="FB3N1000">
        <notes>
          <body xmlns="http://www.w3.org/1999/xhtml">
            <p>PROTEIN_ASSOCIATION:FolA</p>
            <p>SUPPORT_LEVEL:Experimental</p>
            <p>REFERENCES:diCenzo et al 2018a</p>
          </body>
        </notes>
        <annotation xmlns:sbml="http://www.sbml.org/sbml/level3/version1/core">
          <rdf:RDF xmlns:rdf="http://www.w3.org/1999/02/22-rdf-syntax-ns#" xmlns:dcterms="http://purl.org/dc/terms/" xmlns:vCard="http://www.w3.org/2001/vcard-rdf/3.0#" xmlns:vCard4="http://www.w3.org/2006/vcard/ns#" xmlns:bqbiol="http://biomodels.net/biology-qualifiers/" xmlns:bqmodel="http://biomodels.net/model-qualifiers/">
            <rdf:Description rdf:about="#rxn00686">
              <bqbiol:is>
                <rdf:Bag>
                  <rdf:li rdf:resource="http://identifiers.org/seed.reaction/rxn00686"/>
                  <rdf:li rdf:resource="http://identifiers.org/ec-code/1.5.1.3"/>
                  <rdf:li rdf:resource="http://identifiers.org/kegg.reaction/R00939"/>
                  <rdf:li rdf:resource="http://identifiers.org/metanetx.reaction/MNXR139012"/>
                </rdf:Bag>
              </bqbiol:is>
            </rdf:Description>
          </rdf:RDF>
        </annotation>
        <listOfReactants>
          <speciesReference species="cpd00006__91__c0__93__" stoichiometry="1" constant="true"/>
          <speciesReference species="cpd00087__91__c0__93__" stoichiometry="1" constant="true"/>
        </listOfReactants>
        <listOfProducts>
          <speciesReference species="cpd00005__91__c0__93__" stoichiometry="1" constant="true"/>
          <speciesReference species="cpd00067__91__c0__93__" stoichiometry="1" constant="true"/>
          <speciesReference species="cpd00330__91__c0__93__" stoichiometry="1" constant="true"/>
        </listOfProducts>
        <fbc:geneProductAssociation>
          <fbc:geneProductRef fbc:geneProduct="G_g778"/>
        </fbc:geneProductAssociation>
      </reaction>
      <reaction metaid="rxn01602" id="rxn01602" name="Dihydrofolate reductase" reversible="true" fast="false" fbc:lowerFluxBound="FB1N1000" fbc:upperFluxBound="FB3N1000">
        <notes>
          <body xmlns="http://www.w3.org/1999/xhtml">
            <p>PROTEIN_ASSOCIATION:FolA</p>
            <p>SUPPORT_LEVEL:Experimental</p>
            <p>REFERENCES:diCenzo et al 2018a</p>
          </body>
        </notes>
        <annotation xmlns:sbml="http://www.sbml.org/sbml/level3/version1/core">
          <rdf:RDF xmlns:rdf="http://www.w3.org/1999/02/22-rdf-syntax-ns#" xmlns:dcterms="http://purl.org/dc/terms/" xmlns:vCard="http://www.w3.org/2001/vcard-rdf/3.0#" xmlns:vCard4="http://www.w3.org/2006/vcard/ns#" xmlns:bqbiol="http://biomodels.net/biology-qualifiers/" xmlns:bqmodel="http://biomodels.net/model-qualifiers/">
            <rdf:Description rdf:about="#rxn01602">
              <bqbiol:is>
                <rdf:Bag>
                  <rdf:li rdf:resource="http://identifiers.org/seed.reaction/rxn01602"/>
                  <rdf:li rdf:resource="http://identifiers.org/ec-code/1.5.1.3"/>
                  <rdf:li rdf:resource="http://identifiers.org/kegg.reaction/R02236"/>
                  <rdf:li rdf:resource="http://identifiers.org/metanetx.reaction/MNXR97400"/>
                </rdf:Bag>
              </bqbiol:is>
            </rdf:Description>
          </rdf:RDF>
        </annotation>
        <listOfReactants>
          <speciesReference species="cpd00006__91__c0__93__" stoichiometry="1" constant="true"/>
          <speciesReference species="cpd00330__91__c0__93__" stoichiometry="1" constant="true"/>
        </listOfReactants>
        <listOfProducts>
          <speciesReference species="cpd00005__91__c0__93__" stoichiometry="1" constant="true"/>
          <speciesReference species="cpd00067__91__c0__93__" stoichiometry="1" constant="true"/>
          <speciesReference species="cpd00393__91__c0__93__" stoichiometry="1" constant="true"/>
        </listOfProducts>
        <fbc:geneProductAssociation>
          <fbc:geneProductRef fbc:geneProduct="G_g778"/>
        </fbc:geneProductAssociation>
      </reaction>
      <reaction metaid="rxn00690" id="rxn00690" name="Formate tetrahydrofolate ligase" reversible="true" fast="false" fbc:lowerFluxBound="FB1N1000" fbc:upperFluxBound="FB3N1000">
        <notes>
          <body xmlns="http://www.w3.org/1999/xhtml">
            <p>PROTEIN_ASSOCIATION:Fhs</p>
            <p>SUPPORT_LEVEL:Predicted</p>
            <p>REFERENCES:;Fhs did not appear essential in Tn-seq data (diCenzo et al 2018a), likely because this reaction can be bypassed through a few other metabolic reactions.</p>
          </body>
        </notes>
        <annotation xmlns:sbml="http://www.sbml.org/sbml/level3/version1/core">
          <rdf:RDF xmlns:rdf="http://www.w3.org/1999/02/22-rdf-syntax-ns#" xmlns:dcterms="http://purl.org/dc/terms/" xmlns:vCard="http://www.w3.org/2001/vcard-rdf/3.0#" xmlns:vCard4="http://www.w3.org/2006/vcard/ns#" xmlns:bqbiol="http://biomodels.net/biology-qualifiers/" xmlns:bqmodel="http://biomodels.net/model-qualifiers/">
            <rdf:Description rdf:about="#rxn00690">
              <bqbiol:is>
                <rdf:Bag>
                  <rdf:li rdf:resource="http://identifiers.org/seed.reaction/rxn00690"/>
                  <rdf:li rdf:resource="http://identifiers.org/ec-code/6.3.4.3"/>
                  <rdf:li rdf:resource="http://identifiers.org/kegg.reaction/R00943"/>
                  <rdf:li rdf:resource="http://identifiers.org/metanetx.reaction/MNXR139016"/>
                </rdf:Bag>
              </bqbiol:is>
            </rdf:Description>
          </rdf:RDF>
        </annotation>
        <listOfReactants>
          <speciesReference species="cpd00002__91__c0__93__" stoichiometry="1" constant="true"/>
          <speciesReference species="cpd00047__91__c0__93__" stoichiometry="1" constant="true"/>
          <speciesReference species="cpd00087__91__c0__93__" stoichiometry="1" constant="true"/>
        </listOfReactants>
        <listOfProducts>
          <speciesReference species="cpd00008__91__c0__93__" stoichiometry="1" constant="true"/>
          <speciesReference species="cpd00009__91__c0__93__" stoichiometry="1" constant="true"/>
          <speciesReference species="cpd00201__91__c0__93__" stoichiometry="1" constant="true"/>
        </listOfProducts>
        <fbc:geneProductAssociation>
          <fbc:geneProductRef fbc:geneProduct="G_g1095"/>
        </fbc:geneProductAssociation>
      </reaction>
      <reaction metaid="rxn00907" id="rxn00907" name="5 10-methylenetetrahydrofolate oxidoreductase" reversible="true" fast="false" fbc:lowerFluxBound="FB1N1000" fbc:upperFluxBound="FB3N1000">
        <notes>
          <body xmlns="http://www.w3.org/1999/xhtml">
            <p>PROTEIN_ASSOCIATION:(FolD2 or FolD1)</p>
            <p>SUPPORT_LEVEL:Experimental but incomplete</p>
            <p>REFERENCES:diCenzo et al 2018a;In Tn-seq data (diCenzo et al 2018a), it appeared that folD2 was essential for growth in the wild-type background, suggesting the product of folD1 has little role in this reaction in the wild-type in these conditions.  However, in the strain lacking pSymA and pSymB, folD2 appeared largely dispensable.  This may suggest that at least under certain conditions, the product of folD1 can compensate for the loss of folD2, and therefore both have been included with this reaction.</p>
          </body>
        </notes>
        <annotation xmlns:sbml="http://www.sbml.org/sbml/level3/version1/core">
          <rdf:RDF xmlns:rdf="http://www.w3.org/1999/02/22-rdf-syntax-ns#" xmlns:dcterms="http://purl.org/dc/terms/" xmlns:vCard="http://www.w3.org/2001/vcard-rdf/3.0#" xmlns:vCard4="http://www.w3.org/2006/vcard/ns#" xmlns:bqbiol="http://biomodels.net/biology-qualifiers/" xmlns:bqmodel="http://biomodels.net/model-qualifiers/">
            <rdf:Description rdf:about="#rxn00907">
              <bqbiol:is>
                <rdf:Bag>
                  <rdf:li rdf:resource="http://identifiers.org/seed.reaction/rxn00907"/>
                  <rdf:li rdf:resource="http://identifiers.org/ec-code/1.5.1.5"/>
                  <rdf:li rdf:resource="http://identifiers.org/kegg.reaction/R01220"/>
                  <rdf:li rdf:resource="http://identifiers.org/metanetx.reaction/MNXR141865"/>
                </rdf:Bag>
              </bqbiol:is>
            </rdf:Description>
          </rdf:RDF>
        </annotation>
        <listOfReactants>
          <speciesReference species="cpd00006__91__c0__93__" stoichiometry="1" constant="true"/>
          <speciesReference species="cpd00125__91__c0__93__" stoichiometry="1" constant="true"/>
        </listOfReactants>
        <listOfProducts>
          <speciesReference species="cpd00005__91__c0__93__" stoichiometry="1" constant="true"/>
          <speciesReference species="cpd00347__91__c0__93__" stoichiometry="1" constant="true"/>
        </listOfProducts>
        <fbc:geneProductAssociation>
          <fbc:or>
            <fbc:geneProductRef fbc:geneProduct="G_g1152"/>
            <fbc:geneProductRef fbc:geneProduct="G_g1072"/>
          </fbc:or>
        </fbc:geneProductAssociation>
      </reaction>
      <reaction metaid="rxn01211" id="rxn01211" name="5 10-Methenyltetrahydrofolate-5 hydrolasede" reversible="true" fast="false" fbc:lowerFluxBound="FB1N1000" fbc:upperFluxBound="FB3N1000">
        <notes>
          <body xmlns="http://www.w3.org/1999/xhtml">
            <p>PROTEIN_ASSOCIATION:(FolD2 or FolD1)</p>
            <p>SUPPORT_LEVEL:Experimental but incomplete</p>
            <p>REFERENCES:diCenzo et al 2018a;In Tn-seq data (diCenzo et al 2018a), it appeared that folD2 was essential for growth in the wild-type background, suggesting the product of folD1 has little role in this reaction in the wild-type in these conditions.  However, in the strain lacking pSymA and pSymB, folD2 appeared largely dispensable.  This may suggest that at least under certain conditions, the product of folD1 can compensate for the loss of folD2, and therefore both have been included with this reaction.</p>
          </body>
        </notes>
        <annotation xmlns:sbml="http://www.sbml.org/sbml/level3/version1/core">
          <rdf:RDF xmlns:rdf="http://www.w3.org/1999/02/22-rdf-syntax-ns#" xmlns:dcterms="http://purl.org/dc/terms/" xmlns:vCard="http://www.w3.org/2001/vcard-rdf/3.0#" xmlns:vCard4="http://www.w3.org/2006/vcard/ns#" xmlns:bqbiol="http://biomodels.net/biology-qualifiers/" xmlns:bqmodel="http://biomodels.net/model-qualifiers/">
            <rdf:Description rdf:about="#rxn01211">
              <bqbiol:is>
                <rdf:Bag>
                  <rdf:li rdf:resource="http://identifiers.org/seed.reaction/rxn01211"/>
                  <rdf:li rdf:resource="http://identifiers.org/ec-code/3.5.4.9"/>
                  <rdf:li rdf:resource="http://identifiers.org/kegg.reaction/R01655"/>
                  <rdf:li rdf:resource="http://identifiers.org/metanetx.reaction/MNXR101748"/>
                </rdf:Bag>
              </bqbiol:is>
            </rdf:Description>
          </rdf:RDF>
        </annotation>
        <listOfReactants>
          <speciesReference species="cpd00001__91__c0__93__" stoichiometry="1" constant="true"/>
          <speciesReference species="cpd00347__91__c0__93__" stoichiometry="1" constant="true"/>
        </listOfReactants>
        <listOfProducts>
          <speciesReference species="cpd00067__91__c0__93__" stoichiometry="1" constant="true"/>
          <speciesReference species="cpd00201__91__c0__93__" stoichiometry="1" constant="true"/>
        </listOfProducts>
        <fbc:geneProductAssociation>
          <fbc:or>
            <fbc:geneProductRef fbc:geneProduct="G_g1152"/>
            <fbc:geneProductRef fbc:geneProduct="G_g1072"/>
          </fbc:or>
        </fbc:geneProductAssociation>
      </reaction>
      <reaction metaid="rxn00910" id="rxn00910" name="5-methyltetrahydrofolate oxidoreductase" reversible="true" fast="false" fbc:lowerFluxBound="FB1N1000" fbc:upperFluxBound="FB3N1000">
        <notes>
          <body xmlns="http://www.w3.org/1999/xhtml">
            <p>PROTEIN_ASSOCIATION:MetF</p>
            <p>SUPPORT_LEVEL:Experimental</p>
            <p>REFERENCES:diCenzo et al 2018a</p>
          </body>
        </notes>
        <annotation xmlns:sbml="http://www.sbml.org/sbml/level3/version1/core">
          <rdf:RDF xmlns:rdf="http://www.w3.org/1999/02/22-rdf-syntax-ns#" xmlns:dcterms="http://purl.org/dc/terms/" xmlns:vCard="http://www.w3.org/2001/vcard-rdf/3.0#" xmlns:vCard4="http://www.w3.org/2006/vcard/ns#" xmlns:bqbiol="http://biomodels.net/biology-qualifiers/" xmlns:bqmodel="http://biomodels.net/model-qualifiers/">
            <rdf:Description rdf:about="#rxn00910">
              <bqbiol:is>
                <rdf:Bag>
                  <rdf:li rdf:resource="http://identifiers.org/seed.reaction/rxn00910"/>
                  <rdf:li rdf:resource="http://identifiers.org/ec-code/1.7.99.5"/>
                  <rdf:li rdf:resource="http://identifiers.org/kegg.reaction/R01224"/>
                  <rdf:li rdf:resource="http://identifiers.org/metanetx.reaction/MNXR141868"/>
                </rdf:Bag>
              </bqbiol:is>
            </rdf:Description>
          </rdf:RDF>
        </annotation>
        <listOfReactants>
          <speciesReference species="cpd00006__91__c0__93__" stoichiometry="1" constant="true"/>
          <speciesReference species="cpd00345__91__c0__93__" stoichiometry="1" constant="true"/>
        </listOfReactants>
        <listOfProducts>
          <speciesReference species="cpd00005__91__c0__93__" stoichiometry="1" constant="true"/>
          <speciesReference species="cpd00067__91__c0__93__" stoichiometry="1" constant="true"/>
          <speciesReference species="cpd00125__91__c0__93__" stoichiometry="1" constant="true"/>
        </listOfProducts>
        <fbc:geneProductAssociation>
          <fbc:geneProductRef fbc:geneProduct="G_g871"/>
        </fbc:geneProductAssociation>
      </reaction>
      <reaction metaid="rxn00979" id="rxn00979" name="Glycolaldehyde oxidoreductase" reversible="false" fast="false" fbc:lowerFluxBound="FB2N0" fbc:upperFluxBound="FB3N1000">
        <notes>
          <body xmlns="http://www.w3.org/1999/xhtml">
            <p>PROTEIN_ASSOCIATION:Unknown</p>
            <p>SUPPORT_LEVEL:</p>
            <p>REFERENCES:;This reaction was added to remove the glycolaldehyde product of the rxn02504 reaction.  An anzyme performing this reaction in S. meliloti has not been identified to our knowledge.</p>
          </body>
        </notes>
        <annotation xmlns:sbml="http://www.sbml.org/sbml/level3/version1/core">
          <rdf:RDF xmlns:rdf="http://www.w3.org/1999/02/22-rdf-syntax-ns#" xmlns:dcterms="http://purl.org/dc/terms/" xmlns:vCard="http://www.w3.org/2001/vcard-rdf/3.0#" xmlns:vCard4="http://www.w3.org/2006/vcard/ns#" xmlns:bqbiol="http://biomodels.net/biology-qualifiers/" xmlns:bqmodel="http://biomodels.net/model-qualifiers/">
            <rdf:Description rdf:about="#rxn00979">
              <bqbiol:is>
                <rdf:Bag>
                  <rdf:li rdf:resource="http://identifiers.org/seed.reaction/rxn00979"/>
                  <rdf:li rdf:resource="http://identifiers.org/ec-code/1.2.1.21"/>
                  <rdf:li rdf:resource="http://identifiers.org/kegg.reaction/R01333"/>
                  <rdf:li rdf:resource="http://identifiers.org/metanetx.reaction/MNXR100060"/>
                </rdf:Bag>
              </bqbiol:is>
            </rdf:Description>
          </rdf:RDF>
        </annotation>
        <listOfReactants>
          <speciesReference species="cpd00001__91__c0__93__" stoichiometry="1" constant="true"/>
          <speciesReference species="cpd00003__91__c0__93__" stoichiometry="1" constant="true"/>
          <speciesReference species="cpd00229__91__c0__93__" stoichiometry="1" constant="true"/>
        </listOfReactants>
        <listOfProducts>
          <speciesReference species="cpd00004__91__c0__93__" stoichiometry="1" constant="true"/>
          <speciesReference species="cpd00067__91__c0__93__" stoichiometry="2" constant="true"/>
          <speciesReference species="cpd00139__91__c0__93__" stoichiometry="1" constant="true"/>
        </listOfProducts>
        <fbc:geneProductAssociation>
          <fbc:geneProductRef fbc:geneProduct="G_g3"/>
        </fbc:geneProductAssociation>
      </reaction>
      <reaction metaid="rxn08657" id="rxn08657" name="Glycolate oxidase" reversible="true" fast="false" fbc:lowerFluxBound="FB1N1000" fbc:upperFluxBound="FB3N1000">
        <notes>
          <body xmlns="http://www.w3.org/1999/xhtml">
            <p>PROTEIN_ASSOCIATION:(GlcD and GlcE and GlcF)</p>
            <p>SUPPORT_LEVEL:Predicted</p>
            <p>REFERENCES:;This reaction was added to remove the glycolaldehyde product of the rxn02504 reaction.  None of these genes appeared essential in Tn-seq data (diCenzo et al 2018a), likely due to other fates of the glycolate/glycolaldehyde, such as excretion.</p>
          </body>
        </notes>
        <annotation xmlns:sbml="http://www.sbml.org/sbml/level3/version1/core">
          <rdf:RDF xmlns:rdf="http://www.w3.org/1999/02/22-rdf-syntax-ns#" xmlns:dcterms="http://purl.org/dc/terms/" xmlns:vCard="http://www.w3.org/2001/vcard-rdf/3.0#" xmlns:vCard4="http://www.w3.org/2006/vcard/ns#" xmlns:bqbiol="http://biomodels.net/biology-qualifiers/" xmlns:bqmodel="http://biomodels.net/model-qualifiers/">
            <rdf:Description rdf:about="#rxn08657">
              <bqbiol:is>
                <rdf:Bag>
                  <rdf:li rdf:resource="http://identifiers.org/seed.reaction/rxn08657"/>
                  <rdf:li rdf:resource="http://identifiers.org/ec-code/1.1.1.29"/>
                  <rdf:li rdf:resource="http://identifiers.org/kegg.reaction/R00717"/>
                  <rdf:li rdf:resource="http://identifiers.org/metanetx.reaction/MNXR100341"/>
                </rdf:Bag>
              </bqbiol:is>
            </rdf:Description>
          </rdf:RDF>
        </annotation>
        <listOfReactants>
          <speciesReference species="cpd00003__91__c0__93__" stoichiometry="1" constant="true"/>
          <speciesReference species="cpd00139__91__c0__93__" stoichiometry="1" constant="true"/>
        </listOfReactants>
        <listOfProducts>
          <speciesReference species="cpd00004__91__c0__93__" stoichiometry="1" constant="true"/>
          <speciesReference species="cpd00040__91__c0__93__" stoichiometry="1" constant="true"/>
          <speciesReference species="cpd00067__91__c0__93__" stoichiometry="1" constant="true"/>
        </listOfProducts>
        <fbc:geneProductAssociation>
          <fbc:and>
            <fbc:geneProductRef fbc:geneProduct="G_g625"/>
            <fbc:geneProductRef fbc:geneProduct="G_g626"/>
            <fbc:geneProductRef fbc:geneProduct="G_g652"/>
          </fbc:and>
        </fbc:geneProductAssociation>
      </reaction>
      <reaction metaid="rxn09997" id="rxn09997" name="Phosphomethylpyrimidine synthase" reversible="true" fast="false" fbc:lowerFluxBound="FB1N1000" fbc:upperFluxBound="FB3N1000">
        <notes>
          <body xmlns="http://www.w3.org/1999/xhtml">
            <p>PROTEIN_ASSOCIATION:ThiC</p>
            <p>SUPPORT_LEVEL:Experimental</p>
            <p>REFERENCES:Finan et al 1986; Pobigaylo et al 2008</p>
          </body>
        </notes>
        <annotation xmlns:sbml="http://www.sbml.org/sbml/level3/version1/core">
          <rdf:RDF xmlns:rdf="http://www.w3.org/1999/02/22-rdf-syntax-ns#" xmlns:dcterms="http://purl.org/dc/terms/" xmlns:vCard="http://www.w3.org/2001/vcard-rdf/3.0#" xmlns:vCard4="http://www.w3.org/2006/vcard/ns#" xmlns:bqbiol="http://biomodels.net/biology-qualifiers/" xmlns:bqmodel="http://biomodels.net/model-qualifiers/">
            <rdf:Description rdf:about="#rxn09997">
              <bqbiol:is>
                <rdf:Bag>
                  <rdf:li rdf:resource="http://identifiers.org/seed.reaction/rxn09997"/>
                  <rdf:li rdf:resource="http://identifiers.org/ec-code/4.1.99.17"/>
                  <rdf:li rdf:resource="http://identifiers.org/metanetx.reaction/MNXR136143"/>
                </rdf:Bag>
              </bqbiol:is>
            </rdf:Description>
          </rdf:RDF>
        </annotation>
        <listOfReactants>
          <speciesReference species="cpd00001__91__c0__93__" stoichiometry="1" constant="true"/>
          <speciesReference species="cpd02140__91__c0__93__" stoichiometry="1" constant="true"/>
        </listOfReactants>
        <listOfProducts>
          <speciesReference species="cpd00007__91__c0__93__" stoichiometry="0.5" constant="true"/>
          <speciesReference species="cpd00009__91__c0__93__" stoichiometry="1" constant="true"/>
          <speciesReference species="cpd00067__91__c0__93__" stoichiometry="1" constant="true"/>
          <speciesReference species="cpd00229__91__c0__93__" stoichiometry="1" constant="true"/>
          <speciesReference species="cpd00939__91__c0__93__" stoichiometry="1" constant="true"/>
        </listOfProducts>
        <fbc:geneProductAssociation>
          <fbc:geneProductRef fbc:geneProduct="G_g260"/>
        </fbc:geneProductAssociation>
      </reaction>
      <reaction metaid="rxn02484" id="rxn02484" name="Hydroxymethylpyrimidine kinase" reversible="true" fast="false" fbc:lowerFluxBound="FB1N1000" fbc:upperFluxBound="FB3N1000">
        <notes>
          <body xmlns="http://www.w3.org/1999/xhtml">
            <p>PROTEIN_ASSOCIATION:ThiD</p>
            <p>SUPPORT_LEVEL:Experimental</p>
            <p>REFERENCES:Finan et al 1986; Pobigaylo et al 2008</p>
          </body>
        </notes>
        <annotation xmlns:sbml="http://www.sbml.org/sbml/level3/version1/core">
          <rdf:RDF xmlns:rdf="http://www.w3.org/1999/02/22-rdf-syntax-ns#" xmlns:dcterms="http://purl.org/dc/terms/" xmlns:vCard="http://www.w3.org/2001/vcard-rdf/3.0#" xmlns:vCard4="http://www.w3.org/2006/vcard/ns#" xmlns:bqbiol="http://biomodels.net/biology-qualifiers/" xmlns:bqmodel="http://biomodels.net/model-qualifiers/">
            <rdf:Description rdf:about="#rxn02484">
              <bqbiol:is>
                <rdf:Bag>
                  <rdf:li rdf:resource="http://identifiers.org/seed.reaction/rxn02484"/>
                  <rdf:li rdf:resource="http://identifiers.org/ec-code/2.7.1.49"/>
                  <rdf:li rdf:resource="http://identifiers.org/kegg.reaction/R03471"/>
                  <rdf:li rdf:resource="http://identifiers.org/metanetx.reaction/MNXR100664"/>
                </rdf:Bag>
              </bqbiol:is>
            </rdf:Description>
          </rdf:RDF>
        </annotation>
        <listOfReactants>
          <speciesReference species="cpd00002__91__c0__93__" stoichiometry="1" constant="true"/>
          <speciesReference species="cpd00939__91__c0__93__" stoichiometry="1" constant="true"/>
        </listOfReactants>
        <listOfProducts>
          <speciesReference species="cpd00008__91__c0__93__" stoichiometry="1" constant="true"/>
          <speciesReference species="cpd00067__91__c0__93__" stoichiometry="1" constant="true"/>
          <speciesReference species="cpd02775__91__c0__93__" stoichiometry="1" constant="true"/>
        </listOfProducts>
        <fbc:geneProductAssociation>
          <fbc:geneProductRef fbc:geneProduct="G_g331"/>
        </fbc:geneProductAssociation>
      </reaction>
      <reaction metaid="rxn03108" id="rxn03108" name="Phoshomethylpyrimidine kinase" reversible="true" fast="false" fbc:lowerFluxBound="FB1N1000" fbc:upperFluxBound="FB3N1000">
        <notes>
          <body xmlns="http://www.w3.org/1999/xhtml">
            <p>PROTEIN_ASSOCIATION:ThiD</p>
            <p>SUPPORT_LEVEL:Experimental</p>
            <p>REFERENCES:Finan et al 1986; Pobigaylo et al 2008</p>
          </body>
        </notes>
        <annotation xmlns:sbml="http://www.sbml.org/sbml/level3/version1/core">
          <rdf:RDF xmlns:rdf="http://www.w3.org/1999/02/22-rdf-syntax-ns#" xmlns:dcterms="http://purl.org/dc/terms/" xmlns:vCard="http://www.w3.org/2001/vcard-rdf/3.0#" xmlns:vCard4="http://www.w3.org/2006/vcard/ns#" xmlns:bqbiol="http://biomodels.net/biology-qualifiers/" xmlns:bqmodel="http://biomodels.net/model-qualifiers/">
            <rdf:Description rdf:about="#rxn03108">
              <bqbiol:is>
                <rdf:Bag>
                  <rdf:li rdf:resource="http://identifiers.org/seed.reaction/rxn03108"/>
                  <rdf:li rdf:resource="http://identifiers.org/ec-code/2.7.4.7"/>
                  <rdf:li rdf:resource="http://identifiers.org/kegg.reaction/R04509"/>
                  <rdf:li rdf:resource="http://identifiers.org/metanetx.reaction/MNXR103045"/>
                </rdf:Bag>
              </bqbiol:is>
            </rdf:Description>
          </rdf:RDF>
        </annotation>
        <listOfReactants>
          <speciesReference species="cpd00002__91__c0__93__" stoichiometry="1" constant="true"/>
          <speciesReference species="cpd02775__91__c0__93__" stoichiometry="1" constant="true"/>
        </listOfReactants>
        <listOfProducts>
          <speciesReference species="cpd00008__91__c0__93__" stoichiometry="1" constant="true"/>
          <speciesReference species="cpd02894__91__c0__93__" stoichiometry="1" constant="true"/>
        </listOfProducts>
        <fbc:geneProductAssociation>
          <fbc:geneProductRef fbc:geneProduct="G_g331"/>
        </fbc:geneProductAssociation>
      </reaction>
      <reaction metaid="rxn07295" id="rxn07295" name="Glycine oxidase" reversible="false" fast="false" fbc:lowerFluxBound="FB2N0" fbc:upperFluxBound="FB3N1000">
        <notes>
          <body xmlns="http://www.w3.org/1999/xhtml">
            <p>PROTEIN_ASSOCIATION:ThiO</p>
            <p>SUPPORT_LEVEL:Experimental</p>
            <p>REFERENCES:Finan et al 1986; Pobigaylo et al 2008</p>
          </body>
        </notes>
        <annotation xmlns:sbml="http://www.sbml.org/sbml/level3/version1/core">
          <rdf:RDF xmlns:rdf="http://www.w3.org/1999/02/22-rdf-syntax-ns#" xmlns:dcterms="http://purl.org/dc/terms/" xmlns:vCard="http://www.w3.org/2001/vcard-rdf/3.0#" xmlns:vCard4="http://www.w3.org/2006/vcard/ns#" xmlns:bqbiol="http://biomodels.net/biology-qualifiers/" xmlns:bqmodel="http://biomodels.net/model-qualifiers/">
            <rdf:Description rdf:about="#rxn07295">
              <bqbiol:is>
                <rdf:Bag>
                  <rdf:li rdf:resource="http://identifiers.org/seed.reaction/rxn07295"/>
                  <rdf:li rdf:resource="http://identifiers.org/ec-code/1.4.3.19"/>
                  <rdf:li rdf:resource="http://identifiers.org/kegg.reaction/R07463"/>
                  <rdf:li rdf:resource="http://identifiers.org/metanetx.reaction/MNXR135560"/>
                </rdf:Bag>
              </bqbiol:is>
            </rdf:Description>
          </rdf:RDF>
        </annotation>
        <listOfReactants>
          <speciesReference species="cpd00007__91__c0__93__" stoichiometry="1" constant="true"/>
          <speciesReference species="cpd00033__91__c0__93__" stoichiometry="1" constant="true"/>
        </listOfReactants>
        <listOfProducts>
          <speciesReference species="cpd00025__91__c0__93__" stoichiometry="1" constant="true"/>
          <speciesReference species="cpd14545__91__c0__93__" stoichiometry="1" constant="true"/>
        </listOfProducts>
        <fbc:geneProductAssociation>
          <fbc:geneProductRef fbc:geneProduct="G_g261"/>
        </fbc:geneProductAssociation>
      </reaction>
      <reaction metaid="rxnTHIZsyn" id="rxnTHIZsyn" name="Thiazole synthase" reversible="false" fast="false" fbc:lowerFluxBound="FB2N0" fbc:upperFluxBound="FB3N1000">
        <notes>
          <body xmlns="http://www.w3.org/1999/xhtml">
            <p>PROTEIN_ASSOCIATION:(NifS and Unknown and ThiS and ThiG)</p>
            <p>SUPPORT_LEVEL:Predicted</p>
            <p>REFERENCES:;The ThiG protein forms the product of this reaction by combining the products of the ThiO and Dxs reactions above with a sulfur atom from cysteine which is transferred through a system possibly involving NifS, a protein not yet identified in S. meliloti (ThiI in E. coli) and ThiS.</p>
          </body>
        </notes>
        <listOfReactants>
          <speciesReference species="cpd00002__91__c0__93__" stoichiometry="1" constant="true"/>
          <speciesReference species="cpd00084__91__c0__93__" stoichiometry="1" constant="true"/>
          <speciesReference species="cpd08289__91__c0__93__" stoichiometry="1" constant="true"/>
          <speciesReference species="cpd14545__91__c0__93__" stoichiometry="1" constant="true"/>
        </listOfReactants>
        <listOfProducts>
          <speciesReference species="cpd00001__91__c0__93__" stoichiometry="1" constant="true"/>
          <speciesReference species="cpd00007__91__c0__93__" stoichiometry="1" constant="true"/>
          <speciesReference species="cpd00012__91__c0__93__" stoichiometry="1" constant="true"/>
          <speciesReference species="cpd00018__91__c0__93__" stoichiometry="1" constant="true"/>
          <speciesReference species="cpd00035__91__c0__93__" stoichiometry="1" constant="true"/>
          <speciesReference species="cpd00067__91__c0__93__" stoichiometry="1" constant="true"/>
          <speciesReference species="cpd00204__91__c0__93__" stoichiometry="1" constant="true"/>
          <speciesReference species="cpd02654__91__c0__93__" stoichiometry="1" constant="true"/>
        </listOfProducts>
        <fbc:geneProductAssociation>
          <fbc:and>
            <fbc:geneProductRef fbc:geneProduct="G_g557"/>
            <fbc:geneProductRef fbc:geneProduct="G_g3"/>
            <fbc:geneProductRef fbc:geneProduct="G_g453"/>
            <fbc:geneProductRef fbc:geneProduct="G_g262"/>
          </fbc:and>
        </fbc:geneProductAssociation>
      </reaction>
      <reaction metaid="rxn02305" id="rxn02305" name="2-Methyl-4-amino-5-hydroxymethylpyrimidine diphosphate 4-methyl-4-aminopyridine-5-methyltransferase" reversible="true" fast="false" fbc:lowerFluxBound="FB1N1000" fbc:upperFluxBound="FB3N1000">
        <notes>
          <body xmlns="http://www.w3.org/1999/xhtml">
            <p>PROTEIN_ASSOCIATION:(ThiE2 or ThiE)</p>
            <p>SUPPORT_LEVEL:Experimental but incomplete</p>
            <p>REFERENCES:Finan et al 1986;Experimental evidence is consistent with ThiE catalyzing this reaction, but it has not been examined whether ThiE2 can also perform this reaction.  In B. subtilis, the TenI protein first converts the substrate of the cpd02654 substrate of this reaction to a different metabolite, which is then used by ThiE (Hazra et al 2011), but ThiE can also usethe cpd02654 substrate in vitro.  As we did not detect a TenI ortholog in S. meliloti, we have set ThiE to use the cpd02654 metabolite although this may not be correct.</p>
          </body>
        </notes>
        <annotation xmlns:sbml="http://www.sbml.org/sbml/level3/version1/core">
          <rdf:RDF xmlns:rdf="http://www.w3.org/1999/02/22-rdf-syntax-ns#" xmlns:dcterms="http://purl.org/dc/terms/" xmlns:vCard="http://www.w3.org/2001/vcard-rdf/3.0#" xmlns:vCard4="http://www.w3.org/2006/vcard/ns#" xmlns:bqbiol="http://biomodels.net/biology-qualifiers/" xmlns:bqmodel="http://biomodels.net/model-qualifiers/">
            <rdf:Description rdf:about="#rxn02305">
              <bqbiol:is>
                <rdf:Bag>
                  <rdf:li rdf:resource="http://identifiers.org/seed.reaction/rxn02305"/>
                  <rdf:li rdf:resource="http://identifiers.org/ec-code/2.5.1.3"/>
                  <rdf:li rdf:resource="http://identifiers.org/kegg.reaction/R03223"/>
                  <rdf:li rdf:resource="http://identifiers.org/metanetx.reaction/MNXR104908"/>
                </rdf:Bag>
              </bqbiol:is>
            </rdf:Description>
          </rdf:RDF>
        </annotation>
        <listOfReactants>
          <speciesReference species="cpd00067__91__c0__93__" stoichiometry="1" constant="true"/>
          <speciesReference species="cpd02654__91__c0__93__" stoichiometry="1" constant="true"/>
          <speciesReference species="cpd02894__91__c0__93__" stoichiometry="1" constant="true"/>
        </listOfReactants>
        <listOfProducts>
          <speciesReference species="cpd00012__91__c0__93__" stoichiometry="1" constant="true"/>
          <speciesReference species="cpd00793__91__c0__93__" stoichiometry="1" constant="true"/>
        </listOfProducts>
        <fbc:geneProductAssociation>
          <fbc:or>
            <fbc:geneProductRef fbc:geneProduct="G_g1266"/>
            <fbc:geneProductRef fbc:geneProduct="G_g263"/>
          </fbc:or>
        </fbc:geneProductAssociation>
      </reaction>
      <reaction metaid="rxn00438" id="rxn00438" name="Thiamine-phosphate kinase" reversible="false" fast="false" fbc:lowerFluxBound="FB2N0" fbc:upperFluxBound="FB3N1000">
        <notes>
          <body xmlns="http://www.w3.org/1999/xhtml">
            <p>PROTEIN_ASSOCIATION:Smc03995</p>
            <p>SUPPORT_LEVEL:Predicted</p>
            <p>REFERENCES:diCenzo et al 2018a;The smc03995 gene appeared essential in Tn-seq data (diCenzo et al 2018a).  As this gene appears to be part of an operon with thiE2 (involved in the previous reaction in thiamine biosynthesis), and as the protein catalyzing the current reaction has not been identified, we predict that Smc03995 may fulfill this function.  However, this may be incorrect, particularly as thiamine was included in the medium, which we expect should have rendered this reaction non-essential (and thus smc03995 still being essential may suggest it plays a different fuction).</p>
          </body>
        </notes>
        <annotation xmlns:sbml="http://www.sbml.org/sbml/level3/version1/core">
          <rdf:RDF xmlns:rdf="http://www.w3.org/1999/02/22-rdf-syntax-ns#" xmlns:dcterms="http://purl.org/dc/terms/" xmlns:vCard="http://www.w3.org/2001/vcard-rdf/3.0#" xmlns:vCard4="http://www.w3.org/2006/vcard/ns#" xmlns:bqbiol="http://biomodels.net/biology-qualifiers/" xmlns:bqmodel="http://biomodels.net/model-qualifiers/">
            <rdf:Description rdf:about="#rxn00438">
              <bqbiol:is>
                <rdf:Bag>
                  <rdf:li rdf:resource="http://identifiers.org/seed.reaction/rxn00438"/>
                  <rdf:li rdf:resource="http://identifiers.org/ec-code/2.7.4.16"/>
                  <rdf:li rdf:resource="http://identifiers.org/kegg.reaction/R00617"/>
                  <rdf:li rdf:resource="http://identifiers.org/metanetx.reaction/MNXR104907"/>
                </rdf:Bag>
              </bqbiol:is>
            </rdf:Description>
          </rdf:RDF>
        </annotation>
        <listOfReactants>
          <speciesReference species="cpd00002__91__c0__93__" stoichiometry="1" constant="true"/>
          <speciesReference species="cpd00793__91__c0__93__" stoichiometry="1" constant="true"/>
        </listOfReactants>
        <listOfProducts>
          <speciesReference species="cpd00008__91__c0__93__" stoichiometry="1" constant="true"/>
          <speciesReference species="cpd00056__91__c0__93__" stoichiometry="1" constant="true"/>
        </listOfProducts>
        <fbc:geneProductAssociation>
          <fbc:geneProductRef fbc:geneProduct="G_g1265"/>
        </fbc:geneProductAssociation>
      </reaction>
      <reaction metaid="rxn00300" id="rxn00300" name="GTP cyclohydrolase II" reversible="false" fast="false" fbc:lowerFluxBound="FB2N0" fbc:upperFluxBound="FB3N1000">
        <notes>
          <body xmlns="http://www.w3.org/1999/xhtml">
            <p>PROTEIN_ASSOCIATION:(RibBA or Unknown)</p>
            <p>SUPPORT_LEVEL:Experimental but incomplete</p>
            <p>REFERENCES:Yang et al 2002; Yurgel et al 2014;Experimental evidence is consistent with RibBA performing this reaction (Yang et al 2002, Yurgel et al 2014).  However, there appears to be another enzyme capable of complementing for the deletion of ribBA as such a mutant is not a riboflavin auxotroph (Yurgel et al 2014).</p>
          </body>
        </notes>
        <annotation xmlns:sbml="http://www.sbml.org/sbml/level3/version1/core">
          <rdf:RDF xmlns:rdf="http://www.w3.org/1999/02/22-rdf-syntax-ns#" xmlns:dcterms="http://purl.org/dc/terms/" xmlns:vCard="http://www.w3.org/2001/vcard-rdf/3.0#" xmlns:vCard4="http://www.w3.org/2006/vcard/ns#" xmlns:bqbiol="http://biomodels.net/biology-qualifiers/" xmlns:bqmodel="http://biomodels.net/model-qualifiers/">
            <rdf:Description rdf:about="#rxn00300">
              <bqbiol:is>
                <rdf:Bag>
                  <rdf:li rdf:resource="http://identifiers.org/seed.reaction/rxn00300"/>
                  <rdf:li rdf:resource="http://identifiers.org/ec-code/3.5.4.25"/>
                  <rdf:li rdf:resource="http://identifiers.org/kegg.reaction/R00425"/>
                  <rdf:li rdf:resource="http://identifiers.org/metanetx.reaction/MNXR141834"/>
                </rdf:Bag>
              </bqbiol:is>
            </rdf:Description>
          </rdf:RDF>
        </annotation>
        <listOfReactants>
          <speciesReference species="cpd00001__91__c0__93__" stoichiometry="3" constant="true"/>
          <speciesReference species="cpd00038__91__c0__93__" stoichiometry="1" constant="true"/>
        </listOfReactants>
        <listOfProducts>
          <speciesReference species="cpd00012__91__c0__93__" stoichiometry="1" constant="true"/>
          <speciesReference species="cpd00047__91__c0__93__" stoichiometry="1" constant="true"/>
          <speciesReference species="cpd00067__91__c0__93__" stoichiometry="2" constant="true"/>
          <speciesReference species="cpd00957__91__c0__93__" stoichiometry="1" constant="true"/>
        </listOfProducts>
        <fbc:geneProductAssociation>
          <fbc:or>
            <fbc:geneProductRef fbc:geneProduct="G_g457"/>
            <fbc:geneProductRef fbc:geneProduct="G_g3"/>
          </fbc:or>
        </fbc:geneProductAssociation>
      </reaction>
      <reaction metaid="rxn02475" id="rxn02475" name="Diaminohydroxyphosphoribosylaminopyrimidine deaminase" reversible="false" fast="false" fbc:lowerFluxBound="FB2N0" fbc:upperFluxBound="FB3N1000">
        <notes>
          <body xmlns="http://www.w3.org/1999/xhtml">
            <p>PROTEIN_ASSOCIATION:RibD</p>
            <p>SUPPORT_LEVEL:Experimental</p>
            <p>REFERENCES:diCenzo et al 2018a</p>
          </body>
        </notes>
        <annotation xmlns:sbml="http://www.sbml.org/sbml/level3/version1/core">
          <rdf:RDF xmlns:rdf="http://www.w3.org/1999/02/22-rdf-syntax-ns#" xmlns:dcterms="http://purl.org/dc/terms/" xmlns:vCard="http://www.w3.org/2001/vcard-rdf/3.0#" xmlns:vCard4="http://www.w3.org/2006/vcard/ns#" xmlns:bqbiol="http://biomodels.net/biology-qualifiers/" xmlns:bqmodel="http://biomodels.net/model-qualifiers/">
            <rdf:Description rdf:about="#rxn02475">
              <bqbiol:is>
                <rdf:Bag>
                  <rdf:li rdf:resource="http://identifiers.org/seed.reaction/rxn02475"/>
                  <rdf:li rdf:resource="http://identifiers.org/ec-code/3.5.4.26"/>
                  <rdf:li rdf:resource="http://identifiers.org/kegg.reaction/R03459"/>
                  <rdf:li rdf:resource="http://identifiers.org/metanetx.reaction/MNXR141996"/>
                </rdf:Bag>
              </bqbiol:is>
            </rdf:Description>
          </rdf:RDF>
        </annotation>
        <listOfReactants>
          <speciesReference species="cpd00001__91__c0__93__" stoichiometry="1" constant="true"/>
          <speciesReference species="cpd00067__91__c0__93__" stoichiometry="1" constant="true"/>
          <speciesReference species="cpd00957__91__c0__93__" stoichiometry="1" constant="true"/>
        </listOfReactants>
        <listOfProducts>
          <speciesReference species="cpd00013__91__c0__93__" stoichiometry="1" constant="true"/>
          <speciesReference species="cpd00931__91__c0__93__" stoichiometry="1" constant="true"/>
        </listOfProducts>
        <fbc:geneProductAssociation>
          <fbc:geneProductRef fbc:geneProduct="G_g846"/>
        </fbc:geneProductAssociation>
      </reaction>
      <reaction metaid="rxn02474" id="rxn02474" name="5-amino-6-(5-phosphoribosylamino)uracil reductase " reversible="true" fast="false" fbc:lowerFluxBound="FB1N1000" fbc:upperFluxBound="FB3N1000">
        <notes>
          <body xmlns="http://www.w3.org/1999/xhtml">
            <p>PROTEIN_ASSOCIATION:RibD</p>
            <p>SUPPORT_LEVEL:Experimental</p>
            <p>REFERENCES:diCenzo et al 2018a</p>
          </body>
        </notes>
        <annotation xmlns:sbml="http://www.sbml.org/sbml/level3/version1/core">
          <rdf:RDF xmlns:rdf="http://www.w3.org/1999/02/22-rdf-syntax-ns#" xmlns:dcterms="http://purl.org/dc/terms/" xmlns:vCard="http://www.w3.org/2001/vcard-rdf/3.0#" xmlns:vCard4="http://www.w3.org/2006/vcard/ns#" xmlns:bqbiol="http://biomodels.net/biology-qualifiers/" xmlns:bqmodel="http://biomodels.net/model-qualifiers/">
            <rdf:Description rdf:about="#rxn02474">
              <bqbiol:is>
                <rdf:Bag>
                  <rdf:li rdf:resource="http://identifiers.org/seed.reaction/rxn02474"/>
                  <rdf:li rdf:resource="http://identifiers.org/ec-code/1.1.1.193"/>
                  <rdf:li rdf:resource="http://identifiers.org/kegg.reaction/R03458"/>
                  <rdf:li rdf:resource="http://identifiers.org/metanetx.reaction/MNXR95898"/>
                </rdf:Bag>
              </bqbiol:is>
            </rdf:Description>
          </rdf:RDF>
        </annotation>
        <listOfReactants>
          <speciesReference species="cpd00006__91__c0__93__" stoichiometry="1" constant="true"/>
          <speciesReference species="cpd02720__91__c0__93__" stoichiometry="1" constant="true"/>
        </listOfReactants>
        <listOfProducts>
          <speciesReference species="cpd00005__91__c0__93__" stoichiometry="1" constant="true"/>
          <speciesReference species="cpd00067__91__c0__93__" stoichiometry="1" constant="true"/>
          <speciesReference species="cpd00931__91__c0__93__" stoichiometry="1" constant="true"/>
        </listOfProducts>
        <fbc:geneProductAssociation>
          <fbc:geneProductRef fbc:geneProduct="G_g846"/>
        </fbc:geneProductAssociation>
      </reaction>
      <reaction metaid="rxn05039" id="rxn05039" name="5-amino-6-(5-phospho-D-ribitylamino)uracil phosphatase" reversible="false" fast="false" fbc:lowerFluxBound="FB2N0" fbc:upperFluxBound="FB3N1000">
        <notes>
          <body xmlns="http://www.w3.org/1999/xhtml">
            <p>PROTEIN_ASSOCIATION:Unknown</p>
            <p>SUPPORT_LEVEL:</p>
            <p>REFERENCES:;The enzyme performing this reaction in S. meliloti has not been identified to the best of our knowledge</p>
          </body>
        </notes>
        <annotation xmlns:sbml="http://www.sbml.org/sbml/level3/version1/core">
          <rdf:RDF xmlns:rdf="http://www.w3.org/1999/02/22-rdf-syntax-ns#" xmlns:dcterms="http://purl.org/dc/terms/" xmlns:vCard="http://www.w3.org/2001/vcard-rdf/3.0#" xmlns:vCard4="http://www.w3.org/2006/vcard/ns#" xmlns:bqbiol="http://biomodels.net/biology-qualifiers/" xmlns:bqmodel="http://biomodels.net/model-qualifiers/">
            <rdf:Description rdf:about="#rxn05039">
              <bqbiol:is>
                <rdf:Bag>
                  <rdf:li rdf:resource="http://identifiers.org/seed.reaction/rxn05039"/>
                  <rdf:li rdf:resource="http://identifiers.org/ec-code/3.1.3.104"/>
                  <rdf:li rdf:resource="http://identifiers.org/kegg.reaction/R07280"/>
                  <rdf:li rdf:resource="http://identifiers.org/metanetx.reaction/MNXR96145"/>
                </rdf:Bag>
              </bqbiol:is>
            </rdf:Description>
          </rdf:RDF>
        </annotation>
        <listOfReactants>
          <speciesReference species="cpd00001__91__c0__93__" stoichiometry="1" constant="true"/>
          <speciesReference species="cpd02720__91__c0__93__" stoichiometry="1" constant="true"/>
        </listOfReactants>
        <listOfProducts>
          <speciesReference species="cpd00009__91__c0__93__" stoichiometry="1" constant="true"/>
          <speciesReference species="cpd02882__91__c0__93__" stoichiometry="1" constant="true"/>
        </listOfProducts>
        <fbc:geneProductAssociation>
          <fbc:geneProductRef fbc:geneProduct="G_g3"/>
        </fbc:geneProductAssociation>
      </reaction>
      <reaction metaid="rxn05040" id="rxn05040" name="3,4-dihydroxy-2-butanone-4-phosphate synthase" reversible="false" fast="false" fbc:lowerFluxBound="FB2N0" fbc:upperFluxBound="FB3N1000">
        <notes>
          <body xmlns="http://www.w3.org/1999/xhtml">
            <p>PROTEIN_ASSOCIATION:(RibBA or Unknown)</p>
            <p>SUPPORT_LEVEL:Experimental but incomplete</p>
            <p>REFERENCES:Yang et al 2002; Yurgel et al 2014;Experimental evidence is consistent with RibBA performing this reaction (Yang et al 2002, Yurgel et al 2014).  However,there appears to be another enzyme capable of complementing for the deletion of ribBA as such a mutant is not a riboflavin auxotroph (Yurgel et al 2014).</p>
          </body>
        </notes>
        <annotation xmlns:sbml="http://www.sbml.org/sbml/level3/version1/core">
          <rdf:RDF xmlns:rdf="http://www.w3.org/1999/02/22-rdf-syntax-ns#" xmlns:dcterms="http://purl.org/dc/terms/" xmlns:vCard="http://www.w3.org/2001/vcard-rdf/3.0#" xmlns:vCard4="http://www.w3.org/2006/vcard/ns#" xmlns:bqbiol="http://biomodels.net/biology-qualifiers/" xmlns:bqmodel="http://biomodels.net/model-qualifiers/">
            <rdf:Description rdf:about="#rxn05040">
              <bqbiol:is>
                <rdf:Bag>
                  <rdf:li rdf:resource="http://identifiers.org/seed.reaction/rxn05040"/>
                  <rdf:li rdf:resource="http://identifiers.org/ec-code/4.1.99.12"/>
                  <rdf:li rdf:resource="http://identifiers.org/kegg.reaction/R07281"/>
                  <rdf:li rdf:resource="http://identifiers.org/metanetx.reaction/MNXR97178"/>
                </rdf:Bag>
              </bqbiol:is>
            </rdf:Description>
          </rdf:RDF>
        </annotation>
        <listOfReactants>
          <speciesReference species="cpd00171__91__c0__93__" stoichiometry="1" constant="true"/>
        </listOfReactants>
        <listOfProducts>
          <speciesReference species="cpd00047__91__c0__93__" stoichiometry="1" constant="true"/>
          <speciesReference species="cpd00067__91__c0__93__" stoichiometry="1" constant="true"/>
          <speciesReference species="cpd11225__91__c0__93__" stoichiometry="1" constant="true"/>
        </listOfProducts>
        <fbc:geneProductAssociation>
          <fbc:or>
            <fbc:geneProductRef fbc:geneProduct="G_g457"/>
            <fbc:geneProductRef fbc:geneProduct="G_g3"/>
          </fbc:or>
        </fbc:geneProductAssociation>
      </reaction>
      <reaction metaid="rxn03080" id="rxn03080" name="6,7-dimethyl-8-ribityllumazine synthase" reversible="true" fast="false" fbc:lowerFluxBound="FB1N1000" fbc:upperFluxBound="FB3N1000">
        <notes>
          <body xmlns="http://www.w3.org/1999/xhtml">
            <p>PROTEIN_ASSOCIATION:(RibH2 or RibH1)</p>
            <p>SUPPORT_LEVEL:Predicted</p>
            <p>REFERENCES:;Neither RibH1 or RibH2 appeared essential for riboflavin biosynthesis in Tn-seq data (diCenzo et al 2018a), and so it is likely both are functional.</p>
          </body>
        </notes>
        <annotation xmlns:sbml="http://www.sbml.org/sbml/level3/version1/core">
          <rdf:RDF xmlns:rdf="http://www.w3.org/1999/02/22-rdf-syntax-ns#" xmlns:dcterms="http://purl.org/dc/terms/" xmlns:vCard="http://www.w3.org/2001/vcard-rdf/3.0#" xmlns:vCard4="http://www.w3.org/2006/vcard/ns#" xmlns:bqbiol="http://biomodels.net/biology-qualifiers/" xmlns:bqmodel="http://biomodels.net/model-qualifiers/">
            <rdf:Description rdf:about="#rxn03080">
              <bqbiol:is>
                <rdf:Bag>
                  <rdf:li rdf:resource="http://identifiers.org/seed.reaction/rxn03080"/>
                  <rdf:li rdf:resource="http://identifiers.org/ec-code/2.5.1.9"/>
                  <rdf:li rdf:resource="http://identifiers.org/kegg.reaction/R04457"/>
                  <rdf:li rdf:resource="http://identifiers.org/metanetx.reaction/MNXR97501"/>
                </rdf:Bag>
              </bqbiol:is>
            </rdf:Description>
          </rdf:RDF>
        </annotation>
        <listOfReactants>
          <speciesReference species="cpd02882__91__c0__93__" stoichiometry="1" constant="true"/>
          <speciesReference species="cpd11225__91__c0__93__" stoichiometry="1" constant="true"/>
        </listOfReactants>
        <listOfProducts>
          <speciesReference species="cpd00001__91__c0__93__" stoichiometry="2" constant="true"/>
          <speciesReference species="cpd00009__91__c0__93__" stoichiometry="1" constant="true"/>
          <speciesReference species="cpd00067__91__c0__93__" stoichiometry="1" constant="true"/>
          <speciesReference species="cpd02656__91__c0__93__" stoichiometry="1" constant="true"/>
        </listOfProducts>
        <fbc:geneProductAssociation>
          <fbc:or>
            <fbc:geneProductRef fbc:geneProduct="G_g808"/>
            <fbc:geneProductRef fbc:geneProduct="G_g848"/>
          </fbc:or>
        </fbc:geneProductAssociation>
      </reaction>
      <reaction metaid="rxn00048" id="rxn00048" name="Riboflavin synthase" reversible="false" fast="false" fbc:lowerFluxBound="FB2N0" fbc:upperFluxBound="FB3N1000">
        <notes>
          <body xmlns="http://www.w3.org/1999/xhtml">
            <p>PROTEIN_ASSOCIATION:(RibE or Unknown)</p>
            <p>SUPPORT_LEVEL:Experimental but incomplete</p>
            <p>REFERENCES:Yang et al 2002; diCenzo et al 2018a;The ribE gene appear non-essential unless pSymA and pSymB were absent in Tn-seq data (diCenzo et al 2018a).  This is both consistent with RibE having the annotated function, and with an unidentified enzyme on pSymA or pSymB possibly bypassing the need for RibE.</p>
          </body>
        </notes>
        <annotation xmlns:sbml="http://www.sbml.org/sbml/level3/version1/core">
          <rdf:RDF xmlns:rdf="http://www.w3.org/1999/02/22-rdf-syntax-ns#" xmlns:dcterms="http://purl.org/dc/terms/" xmlns:vCard="http://www.w3.org/2001/vcard-rdf/3.0#" xmlns:vCard4="http://www.w3.org/2006/vcard/ns#" xmlns:bqbiol="http://biomodels.net/biology-qualifiers/" xmlns:bqmodel="http://biomodels.net/model-qualifiers/">
            <rdf:Description rdf:about="#rxn00048">
              <bqbiol:is>
                <rdf:Bag>
                  <rdf:li rdf:resource="http://identifiers.org/seed.reaction/rxn00048"/>
                  <rdf:li rdf:resource="http://identifiers.org/ec-code/2.5.1.9"/>
                  <rdf:li rdf:resource="http://identifiers.org/kegg.reaction/R00066"/>
                  <rdf:li rdf:resource="http://identifiers.org/metanetx.reaction/MNXR103430"/>
                </rdf:Bag>
              </bqbiol:is>
            </rdf:Description>
          </rdf:RDF>
        </annotation>
        <listOfReactants>
          <speciesReference species="cpd00067__91__c0__93__" stoichiometry="1" constant="true"/>
          <speciesReference species="cpd02656__91__c0__93__" stoichiometry="2" constant="true"/>
        </listOfReactants>
        <listOfProducts>
          <speciesReference species="cpd00220__91__c0__93__" stoichiometry="1" constant="true"/>
          <speciesReference species="cpd02882__91__c0__93__" stoichiometry="1" constant="true"/>
        </listOfProducts>
        <fbc:geneProductAssociation>
          <fbc:or>
            <fbc:geneProductRef fbc:geneProduct="G_g847"/>
            <fbc:geneProductRef fbc:geneProduct="G_g3"/>
          </fbc:or>
        </fbc:geneProductAssociation>
      </reaction>
      <reaction metaid="rxn00392" id="rxn00392" name="Riboflavin kinase" reversible="true" fast="false" fbc:lowerFluxBound="FB1N1000" fbc:upperFluxBound="FB3N1000">
        <notes>
          <body xmlns="http://www.w3.org/1999/xhtml">
            <p>PROTEIN_ASSOCIATION:RibF</p>
            <p>SUPPORT_LEVEL:Experimental</p>
            <p>REFERENCES:diCenzo et al 2018a</p>
          </body>
        </notes>
        <annotation xmlns:sbml="http://www.sbml.org/sbml/level3/version1/core">
          <rdf:RDF xmlns:rdf="http://www.w3.org/1999/02/22-rdf-syntax-ns#" xmlns:dcterms="http://purl.org/dc/terms/" xmlns:vCard="http://www.w3.org/2001/vcard-rdf/3.0#" xmlns:vCard4="http://www.w3.org/2006/vcard/ns#" xmlns:bqbiol="http://biomodels.net/biology-qualifiers/" xmlns:bqmodel="http://biomodels.net/model-qualifiers/">
            <rdf:Description rdf:about="#rxn00392">
              <bqbiol:is>
                <rdf:Bag>
                  <rdf:li rdf:resource="http://identifiers.org/seed.reaction/rxn00392"/>
                  <rdf:li rdf:resource="http://identifiers.org/ec-code/2.7.1.26"/>
                  <rdf:li rdf:resource="http://identifiers.org/kegg.reaction/R00549"/>
                  <rdf:li rdf:resource="http://identifiers.org/metanetx.reaction/MNXR103429"/>
                </rdf:Bag>
              </bqbiol:is>
            </rdf:Description>
          </rdf:RDF>
        </annotation>
        <listOfReactants>
          <speciesReference species="cpd00002__91__c0__93__" stoichiometry="1" constant="true"/>
          <speciesReference species="cpd00220__91__c0__93__" stoichiometry="1" constant="true"/>
        </listOfReactants>
        <listOfProducts>
          <speciesReference species="cpd00008__91__c0__93__" stoichiometry="1" constant="true"/>
          <speciesReference species="cpd00050__91__c0__93__" stoichiometry="1" constant="true"/>
          <speciesReference species="cpd00067__91__c0__93__" stoichiometry="1" constant="true"/>
        </listOfProducts>
        <fbc:geneProductAssociation>
          <fbc:geneProductRef fbc:geneProduct="G_g647"/>
        </fbc:geneProductAssociation>
      </reaction>
      <reaction metaid="rxn00122" id="rxn00122" name="FMN adenylyltransferase" reversible="false" fast="false" fbc:lowerFluxBound="FB2N0" fbc:upperFluxBound="FB3N1000">
        <notes>
          <body xmlns="http://www.w3.org/1999/xhtml">
            <p>PROTEIN_ASSOCIATION:RibF</p>
            <p>SUPPORT_LEVEL:Experimental</p>
            <p>REFERENCES:diCenzo et al 2018a</p>
          </body>
        </notes>
        <annotation xmlns:sbml="http://www.sbml.org/sbml/level3/version1/core">
          <rdf:RDF xmlns:rdf="http://www.w3.org/1999/02/22-rdf-syntax-ns#" xmlns:dcterms="http://purl.org/dc/terms/" xmlns:vCard="http://www.w3.org/2001/vcard-rdf/3.0#" xmlns:vCard4="http://www.w3.org/2006/vcard/ns#" xmlns:bqbiol="http://biomodels.net/biology-qualifiers/" xmlns:bqmodel="http://biomodels.net/model-qualifiers/">
            <rdf:Description rdf:about="#rxn00122">
              <bqbiol:is>
                <rdf:Bag>
                  <rdf:li rdf:resource="http://identifiers.org/seed.reaction/rxn00122"/>
                  <rdf:li rdf:resource="http://identifiers.org/ec-code/2.7.7.2"/>
                  <rdf:li rdf:resource="http://identifiers.org/kegg.reaction/R00161"/>
                  <rdf:li rdf:resource="http://identifiers.org/metanetx.reaction/MNXR95501"/>
                </rdf:Bag>
              </bqbiol:is>
            </rdf:Description>
          </rdf:RDF>
        </annotation>
        <listOfReactants>
          <speciesReference species="cpd00002__91__c0__93__" stoichiometry="1" constant="true"/>
          <speciesReference species="cpd00050__91__c0__93__" stoichiometry="1" constant="true"/>
          <speciesReference species="cpd00067__91__c0__93__" stoichiometry="1" constant="true"/>
        </listOfReactants>
        <listOfProducts>
          <speciesReference species="cpd00012__91__c0__93__" stoichiometry="1" constant="true"/>
          <speciesReference species="cpd00015__91__c0__93__" stoichiometry="1" constant="true"/>
        </listOfProducts>
        <fbc:geneProductAssociation>
          <fbc:geneProductRef fbc:geneProduct="G_g647"/>
        </fbc:geneProductAssociation>
      </reaction>
      <reaction metaid="rxn00599" id="rxn00599" name="5-aminolevulinate synthase" reversible="false" fast="false" fbc:lowerFluxBound="FB2N0" fbc:upperFluxBound="FB3N1000">
        <notes>
          <body xmlns="http://www.w3.org/1999/xhtml">
            <p>PROTEIN_ASSOCIATION:HemA</p>
            <p>SUPPORT_LEVEL:Experimental</p>
            <p>REFERENCES:diCenzo et al 2018a</p>
          </body>
        </notes>
        <annotation xmlns:sbml="http://www.sbml.org/sbml/level3/version1/core">
          <rdf:RDF xmlns:rdf="http://www.w3.org/1999/02/22-rdf-syntax-ns#" xmlns:dcterms="http://purl.org/dc/terms/" xmlns:vCard="http://www.w3.org/2001/vcard-rdf/3.0#" xmlns:vCard4="http://www.w3.org/2006/vcard/ns#" xmlns:bqbiol="http://biomodels.net/biology-qualifiers/" xmlns:bqmodel="http://biomodels.net/model-qualifiers/">
            <rdf:Description rdf:about="#rxn00599">
              <bqbiol:is>
                <rdf:Bag>
                  <rdf:li rdf:resource="http://identifiers.org/seed.reaction/rxn00599"/>
                  <rdf:li rdf:resource="http://identifiers.org/ec-code/2.3.1.37"/>
                  <rdf:li rdf:resource="http://identifiers.org/kegg.reaction/R00830"/>
                  <rdf:li rdf:resource="http://identifiers.org/metanetx.reaction/MNXR95695"/>
                </rdf:Bag>
              </bqbiol:is>
            </rdf:Description>
          </rdf:RDF>
        </annotation>
        <listOfReactants>
          <speciesReference species="cpd00033__91__c0__93__" stoichiometry="1" constant="true"/>
          <speciesReference species="cpd00067__91__c0__93__" stoichiometry="1" constant="true"/>
          <speciesReference species="cpd00078__91__c0__93__" stoichiometry="1" constant="true"/>
        </listOfReactants>
        <listOfProducts>
          <speciesReference species="cpd00010__91__c0__93__" stoichiometry="1" constant="true"/>
          <speciesReference species="cpd00011__91__c0__93__" stoichiometry="1" constant="true"/>
          <speciesReference species="cpd00338__91__c0__93__" stoichiometry="1" constant="true"/>
        </listOfProducts>
        <fbc:geneProductAssociation>
          <fbc:geneProductRef fbc:geneProduct="G_g1164"/>
        </fbc:geneProductAssociation>
      </reaction>
      <reaction metaid="rxn00029" id="rxn00029" name="Delta-aminolevulinic acid dehydratase" reversible="false" fast="false" fbc:lowerFluxBound="FB2N0" fbc:upperFluxBound="FB3N1000">
        <notes>
          <body xmlns="http://www.w3.org/1999/xhtml">
            <p>PROTEIN_ASSOCIATION:(HemB or Unknown)</p>
            <p>SUPPORT_LEVEL:Experimental but incomplete</p>
            <p>REFERENCES:diCenzo et al 2018a;Based on Tn-seq data (diCenzo et al 2018a), hemB mutations had a growth defect, consistent with its annotated function, but hemB appeared non-essential suggesting a slow rate of bypass by another enzyme</p>
          </body>
        </notes>
        <annotation xmlns:sbml="http://www.sbml.org/sbml/level3/version1/core">
          <rdf:RDF xmlns:rdf="http://www.w3.org/1999/02/22-rdf-syntax-ns#" xmlns:dcterms="http://purl.org/dc/terms/" xmlns:vCard="http://www.w3.org/2001/vcard-rdf/3.0#" xmlns:vCard4="http://www.w3.org/2006/vcard/ns#" xmlns:bqbiol="http://biomodels.net/biology-qualifiers/" xmlns:bqmodel="http://biomodels.net/model-qualifiers/">
            <rdf:Description rdf:about="#rxn00029">
              <bqbiol:is>
                <rdf:Bag>
                  <rdf:li rdf:resource="http://identifiers.org/seed.reaction/rxn00029"/>
                  <rdf:li rdf:resource="http://identifiers.org/ec-code/4.2.1.24"/>
                  <rdf:li rdf:resource="http://identifiers.org/kegg.reaction/R00036"/>
                  <rdf:li rdf:resource="http://identifiers.org/metanetx.reaction/MNXR103095"/>
                </rdf:Bag>
              </bqbiol:is>
            </rdf:Description>
          </rdf:RDF>
        </annotation>
        <listOfReactants>
          <speciesReference species="cpd00338__91__c0__93__" stoichiometry="2" constant="true"/>
        </listOfReactants>
        <listOfProducts>
          <speciesReference species="cpd00001__91__c0__93__" stoichiometry="2" constant="true"/>
          <speciesReference species="cpd00067__91__c0__93__" stoichiometry="1" constant="true"/>
          <speciesReference species="cpd00689__91__c0__93__" stoichiometry="1" constant="true"/>
        </listOfProducts>
        <fbc:geneProductAssociation>
          <fbc:or>
            <fbc:geneProductRef fbc:geneProduct="G_g844"/>
            <fbc:geneProductRef fbc:geneProduct="G_g3"/>
          </fbc:or>
        </fbc:geneProductAssociation>
      </reaction>
      <reaction metaid="rxn00060" id="rxn00060" name="Porphobilinogen deaminase" reversible="false" fast="false" fbc:lowerFluxBound="FB2N0" fbc:upperFluxBound="FB3N1000">
        <notes>
          <body xmlns="http://www.w3.org/1999/xhtml">
            <p>PROTEIN_ASSOCIATION:HemC</p>
            <p>SUPPORT_LEVEL:Experimental</p>
            <p>REFERENCES:diCenzo et al 2018a</p>
          </body>
        </notes>
        <annotation xmlns:sbml="http://www.sbml.org/sbml/level3/version1/core">
          <rdf:RDF xmlns:rdf="http://www.w3.org/1999/02/22-rdf-syntax-ns#" xmlns:dcterms="http://purl.org/dc/terms/" xmlns:vCard="http://www.w3.org/2001/vcard-rdf/3.0#" xmlns:vCard4="http://www.w3.org/2006/vcard/ns#" xmlns:bqbiol="http://biomodels.net/biology-qualifiers/" xmlns:bqmodel="http://biomodels.net/model-qualifiers/">
            <rdf:Description rdf:about="#rxn00060">
              <bqbiol:is>
                <rdf:Bag>
                  <rdf:li rdf:resource="http://identifiers.org/seed.reaction/rxn00060"/>
                  <rdf:li rdf:resource="http://identifiers.org/ec-code/4.3.1.8"/>
                  <rdf:li rdf:resource="http://identifiers.org/kegg.reaction/R00084"/>
                  <rdf:li rdf:resource="http://identifiers.org/metanetx.reaction/MNXR100658"/>
                </rdf:Bag>
              </bqbiol:is>
            </rdf:Description>
          </rdf:RDF>
        </annotation>
        <listOfReactants>
          <speciesReference species="cpd00001__91__c0__93__" stoichiometry="1" constant="true"/>
          <speciesReference species="cpd00689__91__c0__93__" stoichiometry="4" constant="true"/>
        </listOfReactants>
        <listOfProducts>
          <speciesReference species="cpd00013__91__c0__93__" stoichiometry="4" constant="true"/>
          <speciesReference species="cpd00755__91__c0__93__" stoichiometry="1" constant="true"/>
        </listOfProducts>
        <fbc:geneProductAssociation>
          <fbc:geneProductRef fbc:geneProduct="G_g1206"/>
        </fbc:geneProductAssociation>
      </reaction>
      <reaction metaid="rxn02264" id="rxn02264" name="Uroporphyrinogen-III synthase" reversible="true" fast="false" fbc:lowerFluxBound="FB1N1000" fbc:upperFluxBound="FB3N1000">
        <notes>
          <body xmlns="http://www.w3.org/1999/xhtml">
            <p>PROTEIN_ASSOCIATION:HemD</p>
            <p>SUPPORT_LEVEL:Experimental</p>
            <p>REFERENCES:diCenzo et al 2018a</p>
          </body>
        </notes>
        <annotation xmlns:sbml="http://www.sbml.org/sbml/level3/version1/core">
          <rdf:RDF xmlns:rdf="http://www.w3.org/1999/02/22-rdf-syntax-ns#" xmlns:dcterms="http://purl.org/dc/terms/" xmlns:vCard="http://www.w3.org/2001/vcard-rdf/3.0#" xmlns:vCard4="http://www.w3.org/2006/vcard/ns#" xmlns:bqbiol="http://biomodels.net/biology-qualifiers/" xmlns:bqmodel="http://biomodels.net/model-qualifiers/">
            <rdf:Description rdf:about="#rxn02264">
              <bqbiol:is>
                <rdf:Bag>
                  <rdf:li rdf:resource="http://identifiers.org/seed.reaction/rxn02264"/>
                  <rdf:li rdf:resource="http://identifiers.org/ec-code/4.2.1.75"/>
                  <rdf:li rdf:resource="http://identifiers.org/kegg.reaction/R03165"/>
                  <rdf:li rdf:resource="http://identifiers.org/metanetx.reaction/MNXR105139"/>
                </rdf:Bag>
              </bqbiol:is>
            </rdf:Description>
          </rdf:RDF>
        </annotation>
        <listOfReactants>
          <speciesReference species="cpd00755__91__c0__93__" stoichiometry="1" constant="true"/>
        </listOfReactants>
        <listOfProducts>
          <speciesReference species="cpd00001__91__c0__93__" stoichiometry="1" constant="true"/>
          <speciesReference species="cpd00774__91__c0__93__" stoichiometry="1" constant="true"/>
        </listOfProducts>
        <fbc:geneProductAssociation>
          <fbc:geneProductRef fbc:geneProduct="G_g1207"/>
        </fbc:geneProductAssociation>
      </reaction>
      <reaction metaid="rxn02288" id="rxn02288" name="Uroporphyrinogen III decarboxylase" reversible="true" fast="false" fbc:lowerFluxBound="FB1N1000" fbc:upperFluxBound="FB3N1000">
        <notes>
          <body xmlns="http://www.w3.org/1999/xhtml">
            <p>PROTEIN_ASSOCIATION:HemE</p>
            <p>SUPPORT_LEVEL:Experimental</p>
            <p>REFERENCES:diCenzo et al 2018a</p>
          </body>
        </notes>
        <annotation xmlns:sbml="http://www.sbml.org/sbml/level3/version1/core">
          <rdf:RDF xmlns:rdf="http://www.w3.org/1999/02/22-rdf-syntax-ns#" xmlns:dcterms="http://purl.org/dc/terms/" xmlns:vCard="http://www.w3.org/2001/vcard-rdf/3.0#" xmlns:vCard4="http://www.w3.org/2006/vcard/ns#" xmlns:bqbiol="http://biomodels.net/biology-qualifiers/" xmlns:bqmodel="http://biomodels.net/model-qualifiers/">
            <rdf:Description rdf:about="#rxn02288">
              <bqbiol:is>
                <rdf:Bag>
                  <rdf:li rdf:resource="http://identifiers.org/seed.reaction/rxn02288"/>
                  <rdf:li rdf:resource="http://identifiers.org/ec-code/4.1.1.37"/>
                  <rdf:li rdf:resource="http://identifiers.org/kegg.reaction/R03197"/>
                  <rdf:li rdf:resource="http://identifiers.org/metanetx.reaction/MNXR105140"/>
                </rdf:Bag>
              </bqbiol:is>
            </rdf:Description>
          </rdf:RDF>
        </annotation>
        <listOfReactants>
          <speciesReference species="cpd00067__91__c0__93__" stoichiometry="4" constant="true"/>
          <speciesReference species="cpd00774__91__c0__93__" stoichiometry="1" constant="true"/>
        </listOfReactants>
        <listOfProducts>
          <speciesReference species="cpd00011__91__c0__93__" stoichiometry="4" constant="true"/>
          <speciesReference species="cpd02083__91__c0__93__" stoichiometry="1" constant="true"/>
        </listOfProducts>
        <fbc:geneProductAssociation>
          <fbc:geneProductRef fbc:geneProduct="G_g1117"/>
        </fbc:geneProductAssociation>
      </reaction>
      <reaction metaid="rxn02303" id="rxn02303" name="Coproporphyrinogen III oxidase" reversible="true" fast="false" fbc:lowerFluxBound="FB1N1000" fbc:upperFluxBound="FB3N1000">
        <notes>
          <body xmlns="http://www.w3.org/1999/xhtml">
            <p>PROTEIN_ASSOCIATION:HemF</p>
            <p>SUPPORT_LEVEL:Experimental</p>
            <p>REFERENCES:diCenzo et al 2018a</p>
          </body>
        </notes>
        <annotation xmlns:sbml="http://www.sbml.org/sbml/level3/version1/core">
          <rdf:RDF xmlns:rdf="http://www.w3.org/1999/02/22-rdf-syntax-ns#" xmlns:dcterms="http://purl.org/dc/terms/" xmlns:vCard="http://www.w3.org/2001/vcard-rdf/3.0#" xmlns:vCard4="http://www.w3.org/2006/vcard/ns#" xmlns:bqbiol="http://biomodels.net/biology-qualifiers/" xmlns:bqmodel="http://biomodels.net/model-qualifiers/">
            <rdf:Description rdf:about="#rxn02303">
              <bqbiol:is>
                <rdf:Bag>
                  <rdf:li rdf:resource="http://identifiers.org/seed.reaction/rxn02303"/>
                  <rdf:li rdf:resource="http://identifiers.org/ec-code/1.3.3.3"/>
                  <rdf:li rdf:resource="http://identifiers.org/kegg.reaction/R03220"/>
                  <rdf:li rdf:resource="http://identifiers.org/metanetx.reaction/MNXR96880"/>
                </rdf:Bag>
              </bqbiol:is>
            </rdf:Description>
          </rdf:RDF>
        </annotation>
        <listOfReactants>
          <speciesReference species="cpd00007__91__c0__93__" stoichiometry="1" constant="true"/>
          <speciesReference species="cpd00067__91__c0__93__" stoichiometry="2" constant="true"/>
          <speciesReference species="cpd02083__91__c0__93__" stoichiometry="1" constant="true"/>
        </listOfReactants>
        <listOfProducts>
          <speciesReference species="cpd00001__91__c0__93__" stoichiometry="2" constant="true"/>
          <speciesReference species="cpd00011__91__c0__93__" stoichiometry="2" constant="true"/>
          <speciesReference species="cpd00791__91__c0__93__" stoichiometry="1" constant="true"/>
        </listOfProducts>
        <fbc:geneProductAssociation>
          <fbc:geneProductRef fbc:geneProduct="G_g495"/>
        </fbc:geneProductAssociation>
      </reaction>
      <reaction metaid="rxn02304" id="rxn02304" name="Protoporphyrinogen-IX:oxygen oxidoreductase" reversible="false" fast="false" fbc:lowerFluxBound="FB2N0" fbc:upperFluxBound="FB3N1000">
        <notes>
          <body xmlns="http://www.w3.org/1999/xhtml">
            <p>PROTEIN_ASSOCIATION:Unknown</p>
            <p>SUPPORT_LEVEL:</p>
            <p>REFERENCES:;This enzyme has not been identified in S. meliloti to the best of our knowledge</p>
          </body>
        </notes>
        <annotation xmlns:sbml="http://www.sbml.org/sbml/level3/version1/core">
          <rdf:RDF xmlns:rdf="http://www.w3.org/1999/02/22-rdf-syntax-ns#" xmlns:dcterms="http://purl.org/dc/terms/" xmlns:vCard="http://www.w3.org/2001/vcard-rdf/3.0#" xmlns:vCard4="http://www.w3.org/2006/vcard/ns#" xmlns:bqbiol="http://biomodels.net/biology-qualifiers/" xmlns:bqmodel="http://biomodels.net/model-qualifiers/">
            <rdf:Description rdf:about="#rxn02304">
              <bqbiol:is>
                <rdf:Bag>
                  <rdf:li rdf:resource="http://identifiers.org/seed.reaction/rxn02304"/>
                  <rdf:li rdf:resource="http://identifiers.org/ec-code/1.3.3.4"/>
                  <rdf:li rdf:resource="http://identifiers.org/kegg.reaction/R03222"/>
                  <rdf:li rdf:resource="http://identifiers.org/metanetx.reaction/MNXR103128"/>
                </rdf:Bag>
              </bqbiol:is>
            </rdf:Description>
          </rdf:RDF>
        </annotation>
        <listOfReactants>
          <speciesReference species="cpd00007__91__c0__93__" stoichiometry="3" constant="true"/>
          <speciesReference species="cpd00791__91__c0__93__" stoichiometry="2" constant="true"/>
        </listOfReactants>
        <listOfProducts>
          <speciesReference species="cpd00001__91__c0__93__" stoichiometry="6" constant="true"/>
          <speciesReference species="cpd01476__91__c0__93__" stoichiometry="2" constant="true"/>
        </listOfProducts>
        <fbc:geneProductAssociation>
          <fbc:geneProductRef fbc:geneProduct="G_g3"/>
        </fbc:geneProductAssociation>
      </reaction>
      <reaction metaid="rxn00224" id="rxn00224" name="Protoporphyrin ferrochelatase" reversible="true" fast="false" fbc:lowerFluxBound="FB1N1000" fbc:upperFluxBound="FB3N1000">
        <notes>
          <body xmlns="http://www.w3.org/1999/xhtml">
            <p>PROTEIN_ASSOCIATION:HemH</p>
            <p>SUPPORT_LEVEL:Experimental</p>
            <p>REFERENCES:diCenzo et al 2018a</p>
          </body>
        </notes>
        <annotation xmlns:sbml="http://www.sbml.org/sbml/level3/version1/core">
          <rdf:RDF xmlns:rdf="http://www.w3.org/1999/02/22-rdf-syntax-ns#" xmlns:dcterms="http://purl.org/dc/terms/" xmlns:vCard="http://www.w3.org/2001/vcard-rdf/3.0#" xmlns:vCard4="http://www.w3.org/2006/vcard/ns#" xmlns:bqbiol="http://biomodels.net/biology-qualifiers/" xmlns:bqmodel="http://biomodels.net/model-qualifiers/">
            <rdf:Description rdf:about="#rxn00224">
              <bqbiol:is>
                <rdf:Bag>
                  <rdf:li rdf:resource="http://identifiers.org/seed.reaction/rxn00224"/>
                  <rdf:li rdf:resource="http://identifiers.org/ec-code/4.99.1.1"/>
                  <rdf:li rdf:resource="http://identifiers.org/kegg.reaction/R00310"/>
                  <rdf:li rdf:resource="http://identifiers.org/metanetx.reaction/MNXR138966"/>
                </rdf:Bag>
              </bqbiol:is>
            </rdf:Description>
          </rdf:RDF>
        </annotation>
        <listOfReactants>
          <speciesReference species="cpd01476__91__c0__93__" stoichiometry="1" constant="true"/>
          <speciesReference species="cpd10515__91__c0__93__" stoichiometry="1" constant="true"/>
        </listOfReactants>
        <listOfProducts>
          <speciesReference species="cpd00028__91__c0__93__" stoichiometry="1" constant="true"/>
          <speciesReference species="cpd00067__91__c0__93__" stoichiometry="2" constant="true"/>
        </listOfProducts>
        <fbc:geneProductAssociation>
          <fbc:geneProductRef fbc:geneProduct="G_g1274"/>
        </fbc:geneProductAssociation>
      </reaction>
      <reaction metaid="rxn08707" id="rxn08707" name="Protoheme IX farnesyltransferase" reversible="true" fast="false" fbc:lowerFluxBound="FB1N1000" fbc:upperFluxBound="FB3N1000">
        <notes>
          <body xmlns="http://www.w3.org/1999/xhtml">
            <p>PROTEIN_ASSOCIATION:CtaB</p>
            <p>SUPPORT_LEVEL:Experimental</p>
            <p>REFERENCES:diCenzo et al 2018a;In Tn-seq data (diCenzo et al 2018a), mutation of ctaA appeared to result in very slow growth but appeared non essential, possibly suggesting Heme O is not absolutely essential for growth.</p>
          </body>
        </notes>
        <annotation xmlns:sbml="http://www.sbml.org/sbml/level3/version1/core">
          <rdf:RDF xmlns:rdf="http://www.w3.org/1999/02/22-rdf-syntax-ns#" xmlns:dcterms="http://purl.org/dc/terms/" xmlns:vCard="http://www.w3.org/2001/vcard-rdf/3.0#" xmlns:vCard4="http://www.w3.org/2006/vcard/ns#" xmlns:bqbiol="http://biomodels.net/biology-qualifiers/" xmlns:bqmodel="http://biomodels.net/model-qualifiers/">
            <rdf:Description rdf:about="#rxn08707">
              <bqbiol:is>
                <rdf:Bag>
                  <rdf:li rdf:resource="http://identifiers.org/seed.reaction/rxn08707"/>
                  <rdf:li rdf:resource="http://identifiers.org/ec-code/2.5.1.-"/>
                  <rdf:li rdf:resource="http://identifiers.org/kegg.reaction/R07411"/>
                  <rdf:li rdf:resource="http://identifiers.org/metanetx.reaction/MNXR139535"/>
                </rdf:Bag>
              </bqbiol:is>
            </rdf:Description>
          </rdf:RDF>
        </annotation>
        <listOfReactants>
          <speciesReference species="cpd00001__91__c0__93__" stoichiometry="1" constant="true"/>
          <speciesReference species="cpd00028__91__c0__93__" stoichiometry="1" constant="true"/>
          <speciesReference species="cpd00350__91__c0__93__" stoichiometry="1" constant="true"/>
        </listOfReactants>
        <listOfProducts>
          <speciesReference species="cpd00012__91__c0__93__" stoichiometry="1" constant="true"/>
          <speciesReference species="cpd11313__91__c0__93__" stoichiometry="1" constant="true"/>
        </listOfProducts>
        <fbc:geneProductAssociation>
          <fbc:geneProductRef fbc:geneProduct="G_g539"/>
        </fbc:geneProductAssociation>
      </reaction>
      <reaction metaid="rxn12825" id="rxn12825" name="Heme A synthase" reversible="false" fast="false" fbc:lowerFluxBound="FB2N0" fbc:upperFluxBound="FB3N1000">
        <notes>
          <body xmlns="http://www.w3.org/1999/xhtml">
            <p>PROTEIN_ASSOCIATION:CtaA</p>
            <p>SUPPORT_LEVEL:Experimental</p>
            <p>REFERENCES:diCenzo et al 2018a;In Tn-seq data (diCenzo et al 2018a), mutation of ctaA appeared to result in slow growth but appeared non essential, possibly suggesting Heme A is not absolutely essential for growth.</p>
          </body>
        </notes>
        <annotation xmlns:sbml="http://www.sbml.org/sbml/level3/version1/core">
          <rdf:RDF xmlns:rdf="http://www.w3.org/1999/02/22-rdf-syntax-ns#" xmlns:dcterms="http://purl.org/dc/terms/" xmlns:vCard="http://www.w3.org/2001/vcard-rdf/3.0#" xmlns:vCard4="http://www.w3.org/2006/vcard/ns#" xmlns:bqbiol="http://biomodels.net/biology-qualifiers/" xmlns:bqmodel="http://biomodels.net/model-qualifiers/">
            <rdf:Description rdf:about="#rxn12825">
              <bqbiol:is>
                <rdf:Bag>
                  <rdf:li rdf:resource="http://identifiers.org/seed.reaction/rxn12825"/>
                  <rdf:li rdf:resource="http://identifiers.org/ec-code/1.3.-.-"/>
                  <rdf:li rdf:resource="http://identifiers.org/kegg.reaction/R07412"/>
                  <rdf:li rdf:resource="http://identifiers.org/metanetx.reaction/MNXR100591"/>
                </rdf:Bag>
              </bqbiol:is>
            </rdf:Description>
          </rdf:RDF>
        </annotation>
        <listOfReactants>
          <speciesReference species="cpd00001__91__c0__93__" stoichiometry="1" constant="true"/>
          <speciesReference species="cpd00003__91__c0__93__" stoichiometry="1" constant="true"/>
          <speciesReference species="cpd11313__91__c0__93__" stoichiometry="1" constant="true"/>
        </listOfReactants>
        <listOfProducts>
          <speciesReference species="cpd00004__91__c0__93__" stoichiometry="1" constant="true"/>
          <speciesReference species="cpd00067__91__c0__93__" stoichiometry="1" constant="true"/>
          <speciesReference species="cpd11312__91__c0__93__" stoichiometry="1" constant="true"/>
        </listOfProducts>
        <fbc:geneProductAssociation>
          <fbc:geneProductRef fbc:geneProduct="G_g853"/>
        </fbc:geneProductAssociation>
      </reaction>
      <reaction metaid="rxn01609" id="rxn01609" name="Threonine phosphate synthase" reversible="true" fast="false" fbc:lowerFluxBound="FB1N1000" fbc:upperFluxBound="FB3N1000">
        <notes>
          <body xmlns="http://www.w3.org/1999/xhtml">
            <p>PROTEIN_ASSOCIATION:Unknown</p>
            <p>SUPPORT_LEVEL:</p>
            <p>REFERENCES:;The enzyme performing this reaction in S. meliloti has not been identified to the best of our knowledge</p>
          </body>
        </notes>
        <annotation xmlns:sbml="http://www.sbml.org/sbml/level3/version1/core">
          <rdf:RDF xmlns:rdf="http://www.w3.org/1999/02/22-rdf-syntax-ns#" xmlns:dcterms="http://purl.org/dc/terms/" xmlns:vCard="http://www.w3.org/2001/vcard-rdf/3.0#" xmlns:vCard4="http://www.w3.org/2006/vcard/ns#" xmlns:bqbiol="http://biomodels.net/biology-qualifiers/" xmlns:bqmodel="http://biomodels.net/model-qualifiers/">
            <rdf:Description rdf:about="#rxn01609">
              <bqbiol:is>
                <rdf:Bag>
                  <rdf:li rdf:resource="http://identifiers.org/seed.reaction/rxn01609"/>
                  <rdf:li rdf:resource="http://identifiers.org/ec-code/2.7.1.177"/>
                  <rdf:li rdf:resource="http://identifiers.org/kegg.reaction/R06531"/>
                  <rdf:li rdf:resource="http://identifiers.org/metanetx.reaction/MNXR141926"/>
                </rdf:Bag>
              </bqbiol:is>
            </rdf:Description>
          </rdf:RDF>
        </annotation>
        <listOfReactants>
          <speciesReference species="cpd00002__91__c0__93__" stoichiometry="1" constant="true"/>
          <speciesReference species="cpd00161__91__c0__93__" stoichiometry="1" constant="true"/>
        </listOfReactants>
        <listOfProducts>
          <speciesReference species="cpd00008__91__c0__93__" stoichiometry="1" constant="true"/>
          <speciesReference species="cpd00067__91__c0__93__" stoichiometry="1" constant="true"/>
          <speciesReference species="cpd08928__91__c0__93__" stoichiometry="1" constant="true"/>
        </listOfProducts>
        <fbc:geneProductAssociation>
          <fbc:geneProductRef fbc:geneProduct="G_g3"/>
        </fbc:geneProductAssociation>
      </reaction>
      <reaction metaid="rxn04385" id="rxn04385" name="Threonine-phosphate decarboxylase" reversible="false" fast="false" fbc:lowerFluxBound="FB2N0" fbc:upperFluxBound="FB3N1000">
        <notes>
          <body xmlns="http://www.w3.org/1999/xhtml">
            <p>PROTEIN_ASSOCIATION:CobC</p>
            <p>SUPPORT_LEVEL:Experimental</p>
            <p>REFERENCES:diCenzo et al 2018a</p>
          </body>
        </notes>
        <annotation xmlns:sbml="http://www.sbml.org/sbml/level3/version1/core">
          <rdf:RDF xmlns:rdf="http://www.w3.org/1999/02/22-rdf-syntax-ns#" xmlns:dcterms="http://purl.org/dc/terms/" xmlns:vCard="http://www.w3.org/2001/vcard-rdf/3.0#" xmlns:vCard4="http://www.w3.org/2006/vcard/ns#" xmlns:bqbiol="http://biomodels.net/biology-qualifiers/" xmlns:bqmodel="http://biomodels.net/model-qualifiers/">
            <rdf:Description rdf:about="#rxn04385">
              <bqbiol:is>
                <rdf:Bag>
                  <rdf:li rdf:resource="http://identifiers.org/seed.reaction/rxn04385"/>
                  <rdf:li rdf:resource="http://identifiers.org/ec-code/4.1.1.81"/>
                  <rdf:li rdf:resource="http://identifiers.org/kegg.reaction/R06530"/>
                  <rdf:li rdf:resource="http://identifiers.org/metanetx.reaction/MNXR104843"/>
                </rdf:Bag>
              </bqbiol:is>
            </rdf:Description>
          </rdf:RDF>
        </annotation>
        <listOfReactants>
          <speciesReference species="cpd00067__91__c0__93__" stoichiometry="1" constant="true"/>
          <speciesReference species="cpd08928__91__c0__93__" stoichiometry="1" constant="true"/>
        </listOfReactants>
        <listOfProducts>
          <speciesReference species="cpd00011__91__c0__93__" stoichiometry="1" constant="true"/>
          <speciesReference species="cpd02547__91__c0__93__" stoichiometry="1" constant="true"/>
        </listOfProducts>
        <fbc:geneProductAssociation>
          <fbc:geneProductRef fbc:geneProduct="G_g1327"/>
        </fbc:geneProductAssociation>
      </reaction>
      <reaction metaid="rxn03975" id="rxn03975" name="NADPH-dependent FMN reductase" reversible="false" fast="false" fbc:lowerFluxBound="FB2N0" fbc:upperFluxBound="FB3N1000">
        <notes>
          <body xmlns="http://www.w3.org/1999/xhtml">
            <p>PROTEIN_ASSOCIATION:Smb20573</p>
            <p>SUPPORT_LEVEL:Predicted</p>
            <p>REFERENCES:;This is not an essential reaction since other enzymes can reduce FMN, but this one was included to ensure sufficient flux without disturbing other reactions, and KEGG includes this enzyme as catalyzing this reaction.</p>
          </body>
        </notes>
        <annotation xmlns:sbml="http://www.sbml.org/sbml/level3/version1/core">
          <rdf:RDF xmlns:rdf="http://www.w3.org/1999/02/22-rdf-syntax-ns#" xmlns:dcterms="http://purl.org/dc/terms/" xmlns:vCard="http://www.w3.org/2001/vcard-rdf/3.0#" xmlns:vCard4="http://www.w3.org/2006/vcard/ns#" xmlns:bqbiol="http://biomodels.net/biology-qualifiers/" xmlns:bqmodel="http://biomodels.net/model-qualifiers/">
            <rdf:Description rdf:about="#rxn03975">
              <bqbiol:is>
                <rdf:Bag>
                  <rdf:li rdf:resource="http://identifiers.org/seed.reaction/rxn03975"/>
                  <rdf:li rdf:resource="http://identifiers.org/ec-code/1.5.1.29"/>
                  <rdf:li rdf:resource="http://identifiers.org/kegg.reaction/R05706"/>
                  <rdf:li rdf:resource="http://identifiers.org/metanetx.reaction/MNXR99597"/>
                </rdf:Bag>
              </bqbiol:is>
            </rdf:Description>
          </rdf:RDF>
        </annotation>
        <listOfReactants>
          <speciesReference species="cpd00005__91__c0__93__" stoichiometry="1" constant="true"/>
          <speciesReference species="cpd00050__91__c0__93__" stoichiometry="1" constant="true"/>
          <speciesReference species="cpd00067__91__c0__93__" stoichiometry="2" constant="true"/>
        </listOfReactants>
        <listOfProducts>
          <speciesReference species="cpd00006__91__c0__93__" stoichiometry="1" constant="true"/>
          <speciesReference species="cpd01270__91__c0__93__" stoichiometry="1" constant="true"/>
        </listOfProducts>
        <fbc:geneProductAssociation>
          <fbc:geneProductRef fbc:geneProduct="G_g244"/>
        </fbc:geneProductAssociation>
      </reaction>
      <reaction metaid="rxnBluB" id="rxnBluB" name="5,6-dimethylbenzimidazole synthase" reversible="false" fast="false" fbc:lowerFluxBound="FB2N0" fbc:upperFluxBound="FB3N1000">
        <notes>
          <body xmlns="http://www.w3.org/1999/xhtml">
            <p>PROTEIN_ASSOCIATION:BluB</p>
            <p>SUPPORT_LEVEL:Experimental</p>
            <p>REFERENCES:Campbell et al 2006; Taga et al 2007;While bluB has previously been shown to be essential for this reaction, we note that bluB did not appear to be essential in Tn-seq data (diCenzo et al 2018a) in either strain - perhaps the product of the reaction is excreted by the bluB+ cells of the population, thereby complementing the bluB- phenotype of the small percentage of the population that would have been bluB mutants.</p>
          </body>
        </notes>
        <annotation xmlns:sbml="http://www.sbml.org/sbml/level3/version1/core">
          <rdf:RDF xmlns:rdf="http://www.w3.org/1999/02/22-rdf-syntax-ns#" xmlns:dcterms="http://purl.org/dc/terms/" xmlns:vCard="http://www.w3.org/2001/vcard-rdf/3.0#" xmlns:vCard4="http://www.w3.org/2006/vcard/ns#" xmlns:bqbiol="http://biomodels.net/biology-qualifiers/" xmlns:bqmodel="http://biomodels.net/model-qualifiers/">
            <rdf:Description rdf:about="#rxnBluB">
              <bqbiol:is>
                <rdf:Bag>
                  <rdf:li rdf:resource="http://identifiers.org/ec-code/1.13.11.79"/>
                  <rdf:li rdf:resource="http://identifiers.org/kegg.reaction/R09083"/>
                </rdf:Bag>
              </bqbiol:is>
            </rdf:Description>
          </rdf:RDF>
        </annotation>
        <listOfReactants>
          <speciesReference species="cpd00004__91__c0__93__" stoichiometry="1" constant="true"/>
          <speciesReference species="cpd00007__91__c0__93__" stoichiometry="1" constant="true"/>
          <speciesReference species="cpd01270__91__c0__93__" stoichiometry="1" constant="true"/>
        </listOfReactants>
        <listOfProducts>
          <speciesReference species="cpd00001__91__c0__93__" stoichiometry="1" constant="true"/>
          <speciesReference species="cpd00003__91__c0__93__" stoichiometry="1" constant="true"/>
          <speciesReference species="cpd00236__91__c0__93__" stoichiometry="1" constant="true"/>
          <speciesReference species="cpd00605__91__c0__93__" stoichiometry="1" constant="true"/>
          <speciesReference species="cpd01997__91__c0__93__" stoichiometry="1" constant="true"/>
        </listOfProducts>
        <fbc:geneProductAssociation>
          <fbc:geneProductRef fbc:geneProduct="G_g492"/>
        </fbc:geneProductAssociation>
      </reaction>
      <reaction metaid="SINK_cpd00605" id="SINK_cpd00605" name="SINK for cpd00605 c0" reversible="false" fast="false" fbc:lowerFluxBound="FB2N0" fbc:upperFluxBound="FB3N1000">
        <notes>
          <body xmlns="http://www.w3.org/1999/xhtml">
            <p>PROTEIN_ASSOCIATION:</p>
            <p>SUPPORT_LEVEL:</p>
            <p>REFERENCES:;Was not sure what to do with the barbiturate from  rxnBluB, so added a sink</p>
          </body>
        </notes>
        <listOfReactants>
          <speciesReference species="cpd00605__91__c0__93__" stoichiometry="1" constant="true"/>
        </listOfReactants>
      </reaction>
      <reaction metaid="rxn02897" id="rxn02897" name="Nicotinate-nucleotide---dimethylbenzimidazole phosphoribosyltransferase" reversible="true" fast="false" fbc:lowerFluxBound="FB1N1000" fbc:upperFluxBound="FB3N1000">
        <notes>
          <body xmlns="http://www.w3.org/1999/xhtml">
            <p>PROTEIN_ASSOCIATION:CobU</p>
            <p>SUPPORT_LEVEL:Experimental</p>
            <p>REFERENCES:Crofts et al 2013; diCenzo et al 2018a</p>
          </body>
        </notes>
        <annotation xmlns:sbml="http://www.sbml.org/sbml/level3/version1/core">
          <rdf:RDF xmlns:rdf="http://www.w3.org/1999/02/22-rdf-syntax-ns#" xmlns:dcterms="http://purl.org/dc/terms/" xmlns:vCard="http://www.w3.org/2001/vcard-rdf/3.0#" xmlns:vCard4="http://www.w3.org/2006/vcard/ns#" xmlns:bqbiol="http://biomodels.net/biology-qualifiers/" xmlns:bqmodel="http://biomodels.net/model-qualifiers/">
            <rdf:Description rdf:about="#rxn02897">
              <bqbiol:is>
                <rdf:Bag>
                  <rdf:li rdf:resource="http://identifiers.org/seed.reaction/rxn02897"/>
                  <rdf:li rdf:resource="http://identifiers.org/ec-code/2.4.2.21"/>
                  <rdf:li rdf:resource="http://identifiers.org/kegg.reaction/R04148"/>
                  <rdf:li rdf:resource="http://identifiers.org/metanetx.reaction/MNXR139254"/>
                </rdf:Bag>
              </bqbiol:is>
            </rdf:Description>
          </rdf:RDF>
        </annotation>
        <listOfReactants>
          <speciesReference species="cpd00873__91__c0__93__" stoichiometry="1" constant="true"/>
          <speciesReference species="cpd01997__91__c0__93__" stoichiometry="1" constant="true"/>
        </listOfReactants>
        <listOfProducts>
          <speciesReference species="cpd00067__91__c0__93__" stoichiometry="1" constant="true"/>
          <speciesReference species="cpd00218__91__c0__93__" stoichiometry="1" constant="true"/>
          <speciesReference species="cpd02904__91__c0__93__" stoichiometry="1" constant="true"/>
        </listOfProducts>
        <fbc:geneProductAssociation>
          <fbc:geneProductRef fbc:geneProduct="G_g1308"/>
        </fbc:geneProductAssociation>
      </reaction>
      <reaction metaid="rxn01265" id="rxn01265" name="Nicotinate phosphoribosyltransferase" reversible="true" fast="false" fbc:lowerFluxBound="FB1N1000" fbc:upperFluxBound="FB3N1000">
        <notes>
          <body xmlns="http://www.w3.org/1999/xhtml">
            <p>PROTEIN_ASSOCIATION:(PncB or NonEssential)</p>
            <p>SUPPORT_LEVEL:Predicted</p>
            <p>REFERENCES:;The function of this gene is predicted based on homology.  It did not appear essential in Tn-seq data (diCenzo et al 2018a).  This was included to remove the accumulation of niacin from the rx02897 reaction, and PncB is therefore likely non-essential due to other fates of the niacin when this reaction is blocked.  A NonEssential gene has been added so that PncB is not essential in silico.</p>
          </body>
        </notes>
        <annotation xmlns:sbml="http://www.sbml.org/sbml/level3/version1/core">
          <rdf:RDF xmlns:rdf="http://www.w3.org/1999/02/22-rdf-syntax-ns#" xmlns:dcterms="http://purl.org/dc/terms/" xmlns:vCard="http://www.w3.org/2001/vcard-rdf/3.0#" xmlns:vCard4="http://www.w3.org/2006/vcard/ns#" xmlns:bqbiol="http://biomodels.net/biology-qualifiers/" xmlns:bqmodel="http://biomodels.net/model-qualifiers/">
            <rdf:Description rdf:about="#rxn01265">
              <bqbiol:is>
                <rdf:Bag>
                  <rdf:li rdf:resource="http://identifiers.org/seed.reaction/rxn01265"/>
                  <rdf:li rdf:resource="http://identifiers.org/ec-code/6.3.4.21"/>
                  <rdf:li rdf:resource="http://identifiers.org/kegg.reaction/R01724"/>
                  <rdf:li rdf:resource="http://identifiers.org/metanetx.reaction/MNXR101910"/>
                </rdf:Bag>
              </bqbiol:is>
            </rdf:Description>
          </rdf:RDF>
        </annotation>
        <listOfReactants>
          <speciesReference species="cpd00012__91__c0__93__" stoichiometry="1" constant="true"/>
          <speciesReference species="cpd00873__91__c0__93__" stoichiometry="1" constant="true"/>
        </listOfReactants>
        <listOfProducts>
          <speciesReference species="cpd00067__91__c0__93__" stoichiometry="1" constant="true"/>
          <speciesReference species="cpd00103__91__c0__93__" stoichiometry="1" constant="true"/>
          <speciesReference species="cpd00218__91__c0__93__" stoichiometry="1" constant="true"/>
        </listOfProducts>
        <fbc:geneProductAssociation>
          <fbc:or>
            <fbc:geneProductRef fbc:geneProduct="G_g996"/>
            <fbc:geneProductRef fbc:geneProduct="G_g1"/>
          </fbc:or>
        </fbc:geneProductAssociation>
      </reaction>
      <reaction metaid="rxn03150" id="rxn03150" name="Alpha-ribazole phosphatase" reversible="false" fast="false" fbc:lowerFluxBound="FB2N0" fbc:upperFluxBound="FB3N1000">
        <notes>
          <body xmlns="http://www.w3.org/1999/xhtml">
            <p>PROTEIN_ASSOCIATION:Unknown</p>
            <p>SUPPORT_LEVEL:</p>
            <p>REFERENCES:;It is unclear what enzyme performs this reaction in S. meliloti to the best of our knowledge.</p>
          </body>
        </notes>
        <annotation xmlns:sbml="http://www.sbml.org/sbml/level3/version1/core">
          <rdf:RDF xmlns:rdf="http://www.w3.org/1999/02/22-rdf-syntax-ns#" xmlns:dcterms="http://purl.org/dc/terms/" xmlns:vCard="http://www.w3.org/2001/vcard-rdf/3.0#" xmlns:vCard4="http://www.w3.org/2006/vcard/ns#" xmlns:bqbiol="http://biomodels.net/biology-qualifiers/" xmlns:bqmodel="http://biomodels.net/model-qualifiers/">
            <rdf:Description rdf:about="#rxn03150">
              <bqbiol:is>
                <rdf:Bag>
                  <rdf:li rdf:resource="http://identifiers.org/seed.reaction/rxn03150"/>
                  <rdf:li rdf:resource="http://identifiers.org/ec-code/3.1.3.73"/>
                  <rdf:li rdf:resource="http://identifiers.org/kegg.reaction/R04594"/>
                  <rdf:li rdf:resource="http://identifiers.org/metanetx.reaction/MNXR104116"/>
                </rdf:Bag>
              </bqbiol:is>
            </rdf:Description>
          </rdf:RDF>
        </annotation>
        <listOfReactants>
          <speciesReference species="cpd00001__91__c0__93__" stoichiometry="1" constant="true"/>
          <speciesReference species="cpd02904__91__c0__93__" stoichiometry="1" constant="true"/>
        </listOfReactants>
        <listOfProducts>
          <speciesReference species="cpd00009__91__c0__93__" stoichiometry="1" constant="true"/>
          <speciesReference species="cpd03423__91__c0__93__" stoichiometry="1" constant="true"/>
        </listOfProducts>
        <fbc:geneProductAssociation>
          <fbc:geneProductRef fbc:geneProduct="G_g3"/>
        </fbc:geneProductAssociation>
      </reaction>
      <reaction metaid="rxn02287" id="rxn02287" name="Uroporphyrin-III C-methyltransferase" reversible="true" fast="false" fbc:lowerFluxBound="FB1N1000" fbc:upperFluxBound="FB3N1000">
        <notes>
          <body xmlns="http://www.w3.org/1999/xhtml">
            <p>PROTEIN_ASSOCIATION:(CobA or CysG or Smb20987)</p>
            <p>SUPPORT_LEVEL:Experimental but incomplete</p>
            <p>REFERENCES:diCenzo et al 2018a;All three of the indicated proteins could potentially have this function.  Based on Tn-seq data (diCenzo et al 2018a), mutations of cobA have the greatest effect on growth, suggesting that CobA is the primary enzyme responsible for this reaction.</p>
          </body>
        </notes>
        <annotation xmlns:sbml="http://www.sbml.org/sbml/level3/version1/core">
          <rdf:RDF xmlns:rdf="http://www.w3.org/1999/02/22-rdf-syntax-ns#" xmlns:dcterms="http://purl.org/dc/terms/" xmlns:vCard="http://www.w3.org/2001/vcard-rdf/3.0#" xmlns:vCard4="http://www.w3.org/2006/vcard/ns#" xmlns:bqbiol="http://biomodels.net/biology-qualifiers/" xmlns:bqmodel="http://biomodels.net/model-qualifiers/">
            <rdf:Description rdf:about="#rxn02287">
              <bqbiol:is>
                <rdf:Bag>
                  <rdf:li rdf:resource="http://identifiers.org/seed.reaction/rxn02287"/>
                  <rdf:li rdf:resource="http://identifiers.org/ec-code/2.1.1.107"/>
                  <rdf:li rdf:resource="http://identifiers.org/kegg.reaction/R03194"/>
                  <rdf:li rdf:resource="http://identifiers.org/metanetx.reaction/MNXR105137"/>
                </rdf:Bag>
              </bqbiol:is>
            </rdf:Description>
          </rdf:RDF>
        </annotation>
        <listOfReactants>
          <speciesReference species="cpd00017__91__c0__93__" stoichiometry="2" constant="true"/>
          <speciesReference species="cpd00774__91__c0__93__" stoichiometry="1" constant="true"/>
        </listOfReactants>
        <listOfProducts>
          <speciesReference species="cpd00019__91__c0__93__" stoichiometry="2" constant="true"/>
          <speciesReference species="cpd00067__91__c0__93__" stoichiometry="1" constant="true"/>
          <speciesReference species="cpd01620__91__c0__93__" stoichiometry="1" constant="true"/>
        </listOfProducts>
        <fbc:geneProductAssociation>
          <fbc:or>
            <fbc:geneProductRef fbc:geneProduct="G_g1329"/>
            <fbc:geneProductRef fbc:geneProduct="G_g682"/>
            <fbc:geneProductRef fbc:geneProduct="G_g336"/>
          </fbc:or>
        </fbc:geneProductAssociation>
      </reaction>
      <reaction metaid="rxn02775" id="rxn02775" name="Precorrin-2 C(20)-methyltransferase" reversible="true" fast="false" fbc:lowerFluxBound="FB1N1000" fbc:upperFluxBound="FB3N1000">
        <notes>
          <body xmlns="http://www.w3.org/1999/xhtml">
            <p>PROTEIN_ASSOCIATION:CobI</p>
            <p>SUPPORT_LEVEL:Experimental</p>
            <p>REFERENCES:diCenzo et al 2018a</p>
          </body>
        </notes>
        <annotation xmlns:sbml="http://www.sbml.org/sbml/level3/version1/core">
          <rdf:RDF xmlns:rdf="http://www.w3.org/1999/02/22-rdf-syntax-ns#" xmlns:dcterms="http://purl.org/dc/terms/" xmlns:vCard="http://www.w3.org/2001/vcard-rdf/3.0#" xmlns:vCard4="http://www.w3.org/2006/vcard/ns#" xmlns:bqbiol="http://biomodels.net/biology-qualifiers/" xmlns:bqmodel="http://biomodels.net/model-qualifiers/">
            <rdf:Description rdf:about="#rxn02775">
              <bqbiol:is>
                <rdf:Bag>
                  <rdf:li rdf:resource="http://identifiers.org/seed.reaction/rxn02775"/>
                  <rdf:li rdf:resource="http://identifiers.org/ec-code/2.1.1.130"/>
                  <rdf:li rdf:resource="http://identifiers.org/kegg.reaction/R03948"/>
                  <rdf:li rdf:resource="http://identifiers.org/metanetx.reaction/MNXR102394"/>
                </rdf:Bag>
              </bqbiol:is>
            </rdf:Description>
          </rdf:RDF>
        </annotation>
        <listOfReactants>
          <speciesReference species="cpd00017__91__c0__93__" stoichiometry="1" constant="true"/>
          <speciesReference species="cpd01620__91__c0__93__" stoichiometry="1" constant="true"/>
        </listOfReactants>
        <listOfProducts>
          <speciesReference species="cpd00019__91__c0__93__" stoichiometry="1" constant="true"/>
          <speciesReference species="cpd00067__91__c0__93__" stoichiometry="1" constant="true"/>
          <speciesReference species="cpd03420__91__c0__93__" stoichiometry="1" constant="true"/>
        </listOfProducts>
        <fbc:geneProductAssociation>
          <fbc:geneProductRef fbc:geneProduct="G_g1189"/>
        </fbc:geneProductAssociation>
      </reaction>
      <reaction metaid="rxn11545" id="rxn11545" name="Precorrin-3B synthase" reversible="true" fast="false" fbc:lowerFluxBound="FB1N1000" fbc:upperFluxBound="FB3N1000">
        <notes>
          <body xmlns="http://www.w3.org/1999/xhtml">
            <p>PROTEIN_ASSOCIATION:CobG</p>
            <p>SUPPORT_LEVEL:Experimental</p>
            <p>REFERENCES:diCenzo et al 2018a</p>
          </body>
        </notes>
        <annotation xmlns:sbml="http://www.sbml.org/sbml/level3/version1/core">
          <rdf:RDF xmlns:rdf="http://www.w3.org/1999/02/22-rdf-syntax-ns#" xmlns:dcterms="http://purl.org/dc/terms/" xmlns:vCard="http://www.w3.org/2001/vcard-rdf/3.0#" xmlns:vCard4="http://www.w3.org/2006/vcard/ns#" xmlns:bqbiol="http://biomodels.net/biology-qualifiers/" xmlns:bqmodel="http://biomodels.net/model-qualifiers/">
            <rdf:Description rdf:about="#rxn11545">
              <bqbiol:is>
                <rdf:Bag>
                  <rdf:li rdf:resource="http://identifiers.org/seed.reaction/rxn11545"/>
                  <rdf:li rdf:resource="http://identifiers.org/ec-code/1.14.13.83"/>
                  <rdf:li rdf:resource="http://identifiers.org/kegg.reaction/R05217"/>
                  <rdf:li rdf:resource="http://identifiers.org/metanetx.reaction/MNXR138735"/>
                </rdf:Bag>
              </bqbiol:is>
            </rdf:Description>
          </rdf:RDF>
        </annotation>
        <listOfReactants>
          <speciesReference species="cpd00007__91__c0__93__" stoichiometry="0.5" constant="true"/>
          <speciesReference species="cpd03420__91__c0__93__" stoichiometry="1" constant="true"/>
        </listOfReactants>
        <listOfProducts>
          <speciesReference species="cpd03833__91__c0__93__" stoichiometry="1" constant="true"/>
        </listOfProducts>
        <fbc:geneProductAssociation>
          <fbc:geneProductRef fbc:geneProduct="G_g1191"/>
        </fbc:geneProductAssociation>
      </reaction>
      <reaction metaid="rxn03513" id="rxn03513" name="Precorrin-3B C(17)-methyltransferase" reversible="true" fast="false" fbc:lowerFluxBound="FB1N1000" fbc:upperFluxBound="FB3N1000">
        <notes>
          <body xmlns="http://www.w3.org/1999/xhtml">
            <p>PROTEIN_ASSOCIATION:CobJ</p>
            <p>SUPPORT_LEVEL:Experimental</p>
            <p>REFERENCES:diCenzo et al 2018a</p>
          </body>
        </notes>
        <annotation xmlns:sbml="http://www.sbml.org/sbml/level3/version1/core">
          <rdf:RDF xmlns:rdf="http://www.w3.org/1999/02/22-rdf-syntax-ns#" xmlns:dcterms="http://purl.org/dc/terms/" xmlns:vCard="http://www.w3.org/2001/vcard-rdf/3.0#" xmlns:vCard4="http://www.w3.org/2006/vcard/ns#" xmlns:bqbiol="http://biomodels.net/biology-qualifiers/" xmlns:bqmodel="http://biomodels.net/model-qualifiers/">
            <rdf:Description rdf:about="#rxn03513">
              <bqbiol:is>
                <rdf:Bag>
                  <rdf:li rdf:resource="http://identifiers.org/seed.reaction/rxn03513"/>
                  <rdf:li rdf:resource="http://identifiers.org/ec-code/2.1.1.131"/>
                  <rdf:li rdf:resource="http://identifiers.org/kegg.reaction/R05180"/>
                  <rdf:li rdf:resource="http://identifiers.org/metanetx.reaction/MNXR138687"/>
                </rdf:Bag>
              </bqbiol:is>
            </rdf:Description>
          </rdf:RDF>
        </annotation>
        <listOfReactants>
          <speciesReference species="cpd00017__91__c0__93__" stoichiometry="1" constant="true"/>
          <speciesReference species="cpd03833__91__c0__93__" stoichiometry="1" constant="true"/>
        </listOfReactants>
        <listOfProducts>
          <speciesReference species="cpd00019__91__c0__93__" stoichiometry="1" constant="true"/>
          <speciesReference species="cpd00067__91__c0__93__" stoichiometry="2" constant="true"/>
          <speciesReference species="cpd03834__91__c0__93__" stoichiometry="1" constant="true"/>
        </listOfProducts>
        <fbc:geneProductAssociation>
          <fbc:geneProductRef fbc:geneProduct="G_g1188"/>
        </fbc:geneProductAssociation>
      </reaction>
      <reaction metaid="rxn03514" id="rxn03514" name="Precorrin-4 C(11)-methyltransferase" reversible="true" fast="false" fbc:lowerFluxBound="FB1N1000" fbc:upperFluxBound="FB3N1000">
        <notes>
          <body xmlns="http://www.w3.org/1999/xhtml">
            <p>PROTEIN_ASSOCIATION:CobM</p>
            <p>SUPPORT_LEVEL:Experimental</p>
            <p>REFERENCES:diCenzo et al 2018a</p>
          </body>
        </notes>
        <annotation xmlns:sbml="http://www.sbml.org/sbml/level3/version1/core">
          <rdf:RDF xmlns:rdf="http://www.w3.org/1999/02/22-rdf-syntax-ns#" xmlns:dcterms="http://purl.org/dc/terms/" xmlns:vCard="http://www.w3.org/2001/vcard-rdf/3.0#" xmlns:vCard4="http://www.w3.org/2006/vcard/ns#" xmlns:bqbiol="http://biomodels.net/biology-qualifiers/" xmlns:bqmodel="http://biomodels.net/model-qualifiers/">
            <rdf:Description rdf:about="#rxn03514">
              <bqbiol:is>
                <rdf:Bag>
                  <rdf:li rdf:resource="http://identifiers.org/seed.reaction/rxn03514"/>
                  <rdf:li rdf:resource="http://identifiers.org/ec-code/2.1.1.133"/>
                  <rdf:li rdf:resource="http://identifiers.org/kegg.reaction/R05181"/>
                  <rdf:li rdf:resource="http://identifiers.org/metanetx.reaction/MNXR138686"/>
                </rdf:Bag>
              </bqbiol:is>
            </rdf:Description>
          </rdf:RDF>
        </annotation>
        <listOfReactants>
          <speciesReference species="cpd00017__91__c0__93__" stoichiometry="1" constant="true"/>
          <speciesReference species="cpd03834__91__c0__93__" stoichiometry="1" constant="true"/>
        </listOfReactants>
        <listOfProducts>
          <speciesReference species="cpd00019__91__c0__93__" stoichiometry="1" constant="true"/>
          <speciesReference species="cpd00067__91__c0__93__" stoichiometry="1" constant="true"/>
          <speciesReference species="cpd03839__91__c0__93__" stoichiometry="1" constant="true"/>
        </listOfProducts>
        <fbc:geneProductAssociation>
          <fbc:geneProductRef fbc:geneProduct="G_g1185"/>
        </fbc:geneProductAssociation>
      </reaction>
      <reaction metaid="rxn03534" id="rxn03534" name="Precorrin 6A synthase" reversible="true" fast="false" fbc:lowerFluxBound="FB1N1000" fbc:upperFluxBound="FB3N1000">
        <notes>
          <body xmlns="http://www.w3.org/1999/xhtml">
            <p>PROTEIN_ASSOCIATION:CobF</p>
            <p>SUPPORT_LEVEL:Experimental</p>
            <p>REFERENCES:diCenzo et al 2018a</p>
          </body>
        </notes>
        <annotation xmlns:sbml="http://www.sbml.org/sbml/level3/version1/core">
          <rdf:RDF xmlns:rdf="http://www.w3.org/1999/02/22-rdf-syntax-ns#" xmlns:dcterms="http://purl.org/dc/terms/" xmlns:vCard="http://www.w3.org/2001/vcard-rdf/3.0#" xmlns:vCard4="http://www.w3.org/2006/vcard/ns#" xmlns:bqbiol="http://biomodels.net/biology-qualifiers/" xmlns:bqmodel="http://biomodels.net/model-qualifiers/">
            <rdf:Description rdf:about="#rxn03534">
              <bqbiol:is>
                <rdf:Bag>
                  <rdf:li rdf:resource="http://identifiers.org/seed.reaction/rxn03534"/>
                  <rdf:li rdf:resource="http://identifiers.org/ec-code/2.1.1.152"/>
                  <rdf:li rdf:resource="http://identifiers.org/kegg.reaction/R05219"/>
                  <rdf:li rdf:resource="http://identifiers.org/metanetx.reaction/MNXR103404"/>
                </rdf:Bag>
              </bqbiol:is>
            </rdf:Description>
          </rdf:RDF>
        </annotation>
        <listOfReactants>
          <speciesReference species="cpd00001__91__c0__93__" stoichiometry="1" constant="true"/>
          <speciesReference species="cpd00017__91__c0__93__" stoichiometry="1" constant="true"/>
          <speciesReference species="cpd03839__91__c0__93__" stoichiometry="1" constant="true"/>
        </listOfReactants>
        <listOfProducts>
          <speciesReference species="cpd00019__91__c0__93__" stoichiometry="1" constant="true"/>
          <speciesReference species="cpd00029__91__c0__93__" stoichiometry="1" constant="true"/>
          <speciesReference species="cpd00067__91__c0__93__" stoichiometry="2" constant="true"/>
          <speciesReference species="cpd03761__91__c0__93__" stoichiometry="1" constant="true"/>
        </listOfProducts>
        <fbc:geneProductAssociation>
          <fbc:geneProductRef fbc:geneProduct="G_g1192"/>
        </fbc:geneProductAssociation>
      </reaction>
      <reaction metaid="rxn03492" id="rxn03492" name="Precorrin-6A reductase" reversible="true" fast="false" fbc:lowerFluxBound="FB1N1000" fbc:upperFluxBound="FB3N1000">
        <notes>
          <body xmlns="http://www.w3.org/1999/xhtml">
            <p>PROTEIN_ASSOCIATION:CobK</p>
            <p>SUPPORT_LEVEL:Experimental</p>
            <p>REFERENCES:diCenzo et al 2018a</p>
          </body>
        </notes>
        <annotation xmlns:sbml="http://www.sbml.org/sbml/level3/version1/core">
          <rdf:RDF xmlns:rdf="http://www.w3.org/1999/02/22-rdf-syntax-ns#" xmlns:dcterms="http://purl.org/dc/terms/" xmlns:vCard="http://www.w3.org/2001/vcard-rdf/3.0#" xmlns:vCard4="http://www.w3.org/2006/vcard/ns#" xmlns:bqbiol="http://biomodels.net/biology-qualifiers/" xmlns:bqmodel="http://biomodels.net/model-qualifiers/">
            <rdf:Description rdf:about="#rxn03492">
              <bqbiol:is>
                <rdf:Bag>
                  <rdf:li rdf:resource="http://identifiers.org/seed.reaction/rxn03492"/>
                  <rdf:li rdf:resource="http://identifiers.org/ec-code/1.3.1.54"/>
                  <rdf:li rdf:resource="http://identifiers.org/kegg.reaction/R05150"/>
                  <rdf:li rdf:resource="http://identifiers.org/metanetx.reaction/MNXR138688"/>
                </rdf:Bag>
              </bqbiol:is>
            </rdf:Description>
          </rdf:RDF>
        </annotation>
        <listOfReactants>
          <speciesReference species="cpd00006__91__c0__93__" stoichiometry="1" constant="true"/>
          <speciesReference species="cpd03760__91__c0__93__" stoichiometry="1" constant="true"/>
        </listOfReactants>
        <listOfProducts>
          <speciesReference species="cpd00005__91__c0__93__" stoichiometry="1" constant="true"/>
          <speciesReference species="cpd00067__91__c0__93__" stoichiometry="3" constant="true"/>
          <speciesReference species="cpd03761__91__c0__93__" stoichiometry="1" constant="true"/>
        </listOfProducts>
        <fbc:geneProductAssociation>
          <fbc:geneProductRef fbc:geneProduct="G_g1187"/>
        </fbc:geneProductAssociation>
      </reaction>
      <reaction metaid="rxn03491" id="rxn03491" name="Precorrin-6Y C5,15-methyltransferase" reversible="true" fast="false" fbc:lowerFluxBound="FB1N1000" fbc:upperFluxBound="FB3N1000">
        <notes>
          <body xmlns="http://www.w3.org/1999/xhtml">
            <p>PROTEIN_ASSOCIATION:CobL</p>
            <p>SUPPORT_LEVEL:Experimental</p>
            <p>REFERENCES:diCenzo et al 2018a</p>
          </body>
        </notes>
        <annotation xmlns:sbml="http://www.sbml.org/sbml/level3/version1/core">
          <rdf:RDF xmlns:rdf="http://www.w3.org/1999/02/22-rdf-syntax-ns#" xmlns:dcterms="http://purl.org/dc/terms/" xmlns:vCard="http://www.w3.org/2001/vcard-rdf/3.0#" xmlns:vCard4="http://www.w3.org/2006/vcard/ns#" xmlns:bqbiol="http://biomodels.net/biology-qualifiers/" xmlns:bqmodel="http://biomodels.net/model-qualifiers/">
            <rdf:Description rdf:about="#rxn03491">
              <bqbiol:is>
                <rdf:Bag>
                  <rdf:li rdf:resource="http://identifiers.org/seed.reaction/rxn03491"/>
                  <rdf:li rdf:resource="http://identifiers.org/ec-code/2.1.1.132"/>
                  <rdf:li rdf:resource="http://identifiers.org/kegg.reaction/R05149"/>
                  <rdf:li rdf:resource="http://identifiers.org/metanetx.reaction/MNXR109355"/>
                </rdf:Bag>
              </bqbiol:is>
            </rdf:Description>
          </rdf:RDF>
        </annotation>
        <listOfReactants>
          <speciesReference species="cpd00017__91__c0__93__" stoichiometry="2" constant="true"/>
          <speciesReference species="cpd03760__91__c0__93__" stoichiometry="1" constant="true"/>
        </listOfReactants>
        <listOfProducts>
          <speciesReference species="cpd00011__91__c0__93__" stoichiometry="1" constant="true"/>
          <speciesReference species="cpd00019__91__c0__93__" stoichiometry="2" constant="true"/>
          <speciesReference species="cpd00067__91__c0__93__" stoichiometry="3" constant="true"/>
          <speciesReference species="cpd03835__91__c0__93__" stoichiometry="1" constant="true"/>
        </listOfProducts>
        <fbc:geneProductAssociation>
          <fbc:geneProductRef fbc:geneProduct="G_g1186"/>
        </fbc:geneProductAssociation>
      </reaction>
      <reaction metaid="rxn03512" id="rxn03512" name="Precorrin-8X methylmutase" reversible="true" fast="false" fbc:lowerFluxBound="FB1N1000" fbc:upperFluxBound="FB3N1000">
        <notes>
          <body xmlns="http://www.w3.org/1999/xhtml">
            <p>PROTEIN_ASSOCIATION:CobH</p>
            <p>SUPPORT_LEVEL:Experimental</p>
            <p>REFERENCES:diCenzo et al 2018a</p>
          </body>
        </notes>
        <annotation xmlns:sbml="http://www.sbml.org/sbml/level3/version1/core">
          <rdf:RDF xmlns:rdf="http://www.w3.org/1999/02/22-rdf-syntax-ns#" xmlns:dcterms="http://purl.org/dc/terms/" xmlns:vCard="http://www.w3.org/2001/vcard-rdf/3.0#" xmlns:vCard4="http://www.w3.org/2006/vcard/ns#" xmlns:bqbiol="http://biomodels.net/biology-qualifiers/" xmlns:bqmodel="http://biomodels.net/model-qualifiers/">
            <rdf:Description rdf:about="#rxn03512">
              <bqbiol:is>
                <rdf:Bag>
                  <rdf:li rdf:resource="http://identifiers.org/seed.reaction/rxn03512"/>
                  <rdf:li rdf:resource="http://identifiers.org/ec-code/5.4.99.61"/>
                  <rdf:li rdf:resource="http://identifiers.org/kegg.reaction/R05177"/>
                  <rdf:li rdf:resource="http://identifiers.org/metanetx.reaction/MNXR138689"/>
                </rdf:Bag>
              </bqbiol:is>
            </rdf:Description>
          </rdf:RDF>
        </annotation>
        <listOfReactants>
          <speciesReference species="cpd00067__91__c0__93__" stoichiometry="2" constant="true"/>
          <speciesReference species="cpd03835__91__c0__93__" stoichiometry="1" constant="true"/>
        </listOfReactants>
        <listOfProducts>
          <speciesReference species="cpd03832__91__c0__93__" stoichiometry="1" constant="true"/>
        </listOfProducts>
        <fbc:geneProductAssociation>
          <fbc:geneProductRef fbc:geneProduct="G_g1190"/>
        </fbc:geneProductAssociation>
      </reaction>
      <reaction metaid="rxn11544" id="rxn11544" name="Hydrogenobyrinic acid a,c-diamide synthase" reversible="true" fast="false" fbc:lowerFluxBound="FB1N1000" fbc:upperFluxBound="FB3N1000">
        <notes>
          <body xmlns="http://www.w3.org/1999/xhtml">
            <p>PROTEIN_ASSOCIATION:CobB</p>
            <p>SUPPORT_LEVEL:Experimental</p>
            <p>REFERENCES:diCenzo et al 2018a</p>
          </body>
        </notes>
        <annotation xmlns:sbml="http://www.sbml.org/sbml/level3/version1/core">
          <rdf:RDF xmlns:rdf="http://www.w3.org/1999/02/22-rdf-syntax-ns#" xmlns:dcterms="http://purl.org/dc/terms/" xmlns:vCard="http://www.w3.org/2001/vcard-rdf/3.0#" xmlns:vCard4="http://www.w3.org/2006/vcard/ns#" xmlns:bqbiol="http://biomodels.net/biology-qualifiers/" xmlns:bqmodel="http://biomodels.net/model-qualifiers/">
            <rdf:Description rdf:about="#rxn11544">
              <bqbiol:is>
                <rdf:Bag>
                  <rdf:li rdf:resource="http://identifiers.org/seed.reaction/rxn11544"/>
                  <rdf:li rdf:resource="http://identifiers.org/ec-code/6.3.5.9"/>
                  <rdf:li rdf:resource="http://identifiers.org/kegg.reaction/R05224"/>
                  <rdf:li rdf:resource="http://identifiers.org/metanetx.reaction/MNXR103405"/>
                </rdf:Bag>
              </bqbiol:is>
            </rdf:Description>
          </rdf:RDF>
        </annotation>
        <listOfReactants>
          <speciesReference species="cpd00001__91__c0__93__" stoichiometry="1" constant="true"/>
          <speciesReference species="cpd00002__91__c0__93__" stoichiometry="2" constant="true"/>
          <speciesReference species="cpd00053__91__c0__93__" stoichiometry="2" constant="true"/>
          <speciesReference species="cpd03832__91__c0__93__" stoichiometry="1" constant="true"/>
        </listOfReactants>
        <listOfProducts>
          <speciesReference species="cpd00008__91__c0__93__" stoichiometry="2" constant="true"/>
          <speciesReference species="cpd00012__91__c0__93__" stoichiometry="1" constant="true"/>
          <speciesReference species="cpd00023__91__c0__93__" stoichiometry="2" constant="true"/>
          <speciesReference species="cpd00067__91__c0__93__" stoichiometry="1" constant="true"/>
          <speciesReference species="cpd03913__91__c0__93__" stoichiometry="1" constant="true"/>
        </listOfProducts>
        <fbc:geneProductAssociation>
          <fbc:geneProductRef fbc:geneProduct="G_g1328"/>
        </fbc:geneProductAssociation>
      </reaction>
      <reaction metaid="rxn10476" id="rxn10476" name="Hydrogenobyrinic acid a,c-diamide cobaltochelatase" reversible="true" fast="false" fbc:lowerFluxBound="FB1N1000" fbc:upperFluxBound="FB3N1000">
        <notes>
          <body xmlns="http://www.w3.org/1999/xhtml">
            <p>PROTEIN_ASSOCIATION:(CobN and CobS and CobT and CobW)</p>
            <p>SUPPORT_LEVEL:Experimental but incomplete</p>
            <p>REFERENCES:Cowie et al 2006; diCenzo et al 2018a;Each of cobN, cobS, and cobT appeared essential in Tn-seq data (diCenzo et al 2018a), consistent with their function.  Few insertions were found in cobW in wild-type, and none were found in the absence of pSymA and pSymB, consistent with an important function of CobW in cobalamin biosynthesis.  However, the role of this protein is not known.  It is often found downstream of CobN and may play a role in loading of the cobalt into the molecule.  Therefore, CobW has been included in this step of the model, but this may be an error.</p>
          </body>
        </notes>
        <annotation xmlns:sbml="http://www.sbml.org/sbml/level3/version1/core">
          <rdf:RDF xmlns:rdf="http://www.w3.org/1999/02/22-rdf-syntax-ns#" xmlns:dcterms="http://purl.org/dc/terms/" xmlns:vCard="http://www.w3.org/2001/vcard-rdf/3.0#" xmlns:vCard4="http://www.w3.org/2006/vcard/ns#" xmlns:bqbiol="http://biomodels.net/biology-qualifiers/" xmlns:bqmodel="http://biomodels.net/model-qualifiers/">
            <rdf:Description rdf:about="#rxn10476">
              <bqbiol:is>
                <rdf:Bag>
                  <rdf:li rdf:resource="http://identifiers.org/seed.reaction/rxn10476"/>
                  <rdf:li rdf:resource="http://identifiers.org/ec-code/6.6.1.2"/>
                  <rdf:li rdf:resource="http://identifiers.org/kegg.reaction/R05227"/>
                  <rdf:li rdf:resource="http://identifiers.org/metanetx.reaction/MNXR142062"/>
                </rdf:Bag>
              </bqbiol:is>
            </rdf:Description>
          </rdf:RDF>
        </annotation>
        <listOfReactants>
          <speciesReference species="cpd00001__91__c0__93__" stoichiometry="1" constant="true"/>
          <speciesReference species="cpd00002__91__c0__93__" stoichiometry="1" constant="true"/>
          <speciesReference species="cpd00149__91__c0__93__" stoichiometry="1" constant="true"/>
          <speciesReference species="cpd03913__91__c0__93__" stoichiometry="1" constant="true"/>
        </listOfReactants>
        <listOfProducts>
          <speciesReference species="cpd00008__91__c0__93__" stoichiometry="1" constant="true"/>
          <speciesReference species="cpd00009__91__c0__93__" stoichiometry="1" constant="true"/>
          <speciesReference species="cpd00067__91__c0__93__" stoichiometry="4" constant="true"/>
          <speciesReference species="cpd03914__91__c0__93__" stoichiometry="1" constant="true"/>
        </listOfProducts>
        <fbc:geneProductAssociation>
          <fbc:and>
            <fbc:geneProductRef fbc:geneProduct="G_g1332"/>
            <fbc:geneProductRef fbc:geneProduct="G_g596"/>
            <fbc:geneProductRef fbc:geneProduct="G_g597"/>
            <fbc:geneProductRef fbc:geneProduct="G_g1333"/>
          </fbc:and>
        </fbc:geneProductAssociation>
      </reaction>
      <reaction metaid="rxn11650" id="rxn11650" name="Cob(II)yrinic acid a,c-diamide reductase" reversible="true" fast="false" fbc:lowerFluxBound="FB1N1000" fbc:upperFluxBound="FB3N1000">
        <notes>
          <body xmlns="http://www.w3.org/1999/xhtml">
            <p>PROTEIN_ASSOCIATION:Unknown</p>
            <p>SUPPORT_LEVEL:</p>
            <p>REFERENCES:;It is unclear what enzyme performs this reaction in S. meliloti.</p>
          </body>
        </notes>
        <annotation xmlns:sbml="http://www.sbml.org/sbml/level3/version1/core">
          <rdf:RDF xmlns:rdf="http://www.w3.org/1999/02/22-rdf-syntax-ns#" xmlns:dcterms="http://purl.org/dc/terms/" xmlns:vCard="http://www.w3.org/2001/vcard-rdf/3.0#" xmlns:vCard4="http://www.w3.org/2006/vcard/ns#" xmlns:bqbiol="http://biomodels.net/biology-qualifiers/" xmlns:bqmodel="http://biomodels.net/model-qualifiers/">
            <rdf:Description rdf:about="#rxn11650">
              <bqbiol:is>
                <rdf:Bag>
                  <rdf:li rdf:resource="http://identifiers.org/seed.reaction/rxn11650"/>
                  <rdf:li rdf:resource="http://identifiers.org/ec-code/1.16.8.1"/>
                  <rdf:li rdf:resource="http://identifiers.org/kegg.reaction/R05218"/>
                  <rdf:li rdf:resource="http://identifiers.org/metanetx.reaction/MNXR136710"/>
                </rdf:Bag>
              </bqbiol:is>
            </rdf:Description>
          </rdf:RDF>
        </annotation>
        <listOfReactants>
          <speciesReference species="cpd01270__91__c0__93__" stoichiometry="1" constant="true"/>
          <speciesReference species="cpd03914__91__c0__93__" stoichiometry="2" constant="true"/>
        </listOfReactants>
        <listOfProducts>
          <speciesReference species="cpd00050__91__c0__93__" stoichiometry="1" constant="true"/>
          <speciesReference species="cpd00067__91__c0__93__" stoichiometry="3" constant="true"/>
          <speciesReference species="cpd03915__91__c0__93__" stoichiometry="2" constant="true"/>
        </listOfProducts>
        <fbc:geneProductAssociation>
          <fbc:geneProductRef fbc:geneProduct="G_g3"/>
        </fbc:geneProductAssociation>
      </reaction>
      <reaction metaid="rxn03535" id="rxn03535" name="Cob(I)yrinic acid a,c-diamide adenosyltransferase" reversible="true" fast="false" fbc:lowerFluxBound="FB1N1000" fbc:upperFluxBound="FB3N1000">
        <notes>
          <body xmlns="http://www.w3.org/1999/xhtml">
            <p>PROTEIN_ASSOCIATION:CobO</p>
            <p>SUPPORT_LEVEL:Experimental</p>
            <p>REFERENCES:diCenzo et al 2018a;In Tn-seq data (diCenzo et al 2018a), cobO appeared to be essential.  Another putative CobO is encoded by smc00731; however, both genes are also present in S. fredii NGR234, and mutation of just the smc04302 ortholog, but not the smc00731 (the second putative cobO) ortholog, resulted in cobalamin auxotrophy (Medina et al 2009).</p>
          </body>
        </notes>
        <annotation xmlns:sbml="http://www.sbml.org/sbml/level3/version1/core">
          <rdf:RDF xmlns:rdf="http://www.w3.org/1999/02/22-rdf-syntax-ns#" xmlns:dcterms="http://purl.org/dc/terms/" xmlns:vCard="http://www.w3.org/2001/vcard-rdf/3.0#" xmlns:vCard4="http://www.w3.org/2006/vcard/ns#" xmlns:bqbiol="http://biomodels.net/biology-qualifiers/" xmlns:bqmodel="http://biomodels.net/model-qualifiers/">
            <rdf:Description rdf:about="#rxn03535">
              <bqbiol:is>
                <rdf:Bag>
                  <rdf:li rdf:resource="http://identifiers.org/seed.reaction/rxn03535"/>
                  <rdf:li rdf:resource="http://identifiers.org/ec-code/2.5.1.17"/>
                  <rdf:li rdf:resource="http://identifiers.org/kegg.reaction/R05220"/>
                  <rdf:li rdf:resource="http://identifiers.org/metanetx.reaction/MNXR134526"/>
                </rdf:Bag>
              </bqbiol:is>
            </rdf:Description>
          </rdf:RDF>
        </annotation>
        <listOfReactants>
          <speciesReference species="cpd00002__91__c0__93__" stoichiometry="1" constant="true"/>
          <speciesReference species="cpd03915__91__c0__93__" stoichiometry="1" constant="true"/>
        </listOfReactants>
        <listOfProducts>
          <speciesReference species="cpd00421__91__c0__93__" stoichiometry="1" constant="true"/>
          <speciesReference species="cpd03916__91__c0__93__" stoichiometry="1" constant="true"/>
        </listOfProducts>
        <fbc:geneProductAssociation>
          <fbc:geneProductRef fbc:geneProduct="G_g1331"/>
        </fbc:geneProductAssociation>
      </reaction>
      <reaction metaid="rxn03540" id="rxn03540" name="Adenosylcobyric acid synthase" reversible="true" fast="false" fbc:lowerFluxBound="FB1N1000" fbc:upperFluxBound="FB3N1000">
        <notes>
          <body xmlns="http://www.w3.org/1999/xhtml">
            <p>PROTEIN_ASSOCIATION:CobQ</p>
            <p>SUPPORT_LEVEL:Experimental</p>
            <p>REFERENCES:diCenzo et al 2018a</p>
          </body>
        </notes>
        <annotation xmlns:sbml="http://www.sbml.org/sbml/level3/version1/core">
          <rdf:RDF xmlns:rdf="http://www.w3.org/1999/02/22-rdf-syntax-ns#" xmlns:dcterms="http://purl.org/dc/terms/" xmlns:vCard="http://www.w3.org/2001/vcard-rdf/3.0#" xmlns:vCard4="http://www.w3.org/2006/vcard/ns#" xmlns:bqbiol="http://biomodels.net/biology-qualifiers/" xmlns:bqmodel="http://biomodels.net/model-qualifiers/">
            <rdf:Description rdf:about="#rxn03540">
              <bqbiol:is>
                <rdf:Bag>
                  <rdf:li rdf:resource="http://identifiers.org/seed.reaction/rxn03540"/>
                  <rdf:li rdf:resource="http://identifiers.org/ec-code/6.3.5.10"/>
                  <rdf:li rdf:resource="http://identifiers.org/kegg.reaction/R05225"/>
                  <rdf:li rdf:resource="http://identifiers.org/metanetx.reaction/MNXR95441"/>
                </rdf:Bag>
              </bqbiol:is>
            </rdf:Description>
          </rdf:RDF>
        </annotation>
        <listOfReactants>
          <speciesReference species="cpd00001__91__c0__93__" stoichiometry="4" constant="true"/>
          <speciesReference species="cpd00002__91__c0__93__" stoichiometry="4" constant="true"/>
          <speciesReference species="cpd00053__91__c0__93__" stoichiometry="4" constant="true"/>
          <speciesReference species="cpd03916__91__c0__93__" stoichiometry="1" constant="true"/>
        </listOfReactants>
        <listOfProducts>
          <speciesReference species="cpd00008__91__c0__93__" stoichiometry="4" constant="true"/>
          <speciesReference species="cpd00009__91__c0__93__" stoichiometry="4" constant="true"/>
          <speciesReference species="cpd00023__91__c0__93__" stoichiometry="4" constant="true"/>
          <speciesReference species="cpd00067__91__c0__93__" stoichiometry="4" constant="true"/>
          <speciesReference species="cpd03917__91__c0__93__" stoichiometry="1" constant="true"/>
        </listOfProducts>
        <fbc:geneProductAssociation>
          <fbc:geneProductRef fbc:geneProduct="G_g1335"/>
        </fbc:geneProductAssociation>
      </reaction>
      <reaction metaid="rxn04384" id="rxn04384" name="Adenosylcobinamide-phosphate synthase" reversible="true" fast="false" fbc:lowerFluxBound="FB1N1000" fbc:upperFluxBound="FB3N1000">
        <notes>
          <body xmlns="http://www.w3.org/1999/xhtml">
            <p>PROTEIN_ASSOCIATION:CobD</p>
            <p>SUPPORT_LEVEL:Experimental</p>
            <p>REFERENCES:Campbell et al 2006; diCenzo et al 2018a</p>
          </body>
        </notes>
        <annotation xmlns:sbml="http://www.sbml.org/sbml/level3/version1/core">
          <rdf:RDF xmlns:rdf="http://www.w3.org/1999/02/22-rdf-syntax-ns#" xmlns:dcterms="http://purl.org/dc/terms/" xmlns:vCard="http://www.w3.org/2001/vcard-rdf/3.0#" xmlns:vCard4="http://www.w3.org/2006/vcard/ns#" xmlns:bqbiol="http://biomodels.net/biology-qualifiers/" xmlns:bqmodel="http://biomodels.net/model-qualifiers/">
            <rdf:Description rdf:about="#rxn04384">
              <bqbiol:is>
                <rdf:Bag>
                  <rdf:li rdf:resource="http://identifiers.org/seed.reaction/rxn04384"/>
                  <rdf:li rdf:resource="http://identifiers.org/ec-code/6.3.1.10"/>
                  <rdf:li rdf:resource="http://identifiers.org/kegg.reaction/R06529"/>
                  <rdf:li rdf:resource="http://identifiers.org/metanetx.reaction/MNXR95439"/>
                </rdf:Bag>
              </bqbiol:is>
            </rdf:Description>
          </rdf:RDF>
        </annotation>
        <listOfReactants>
          <speciesReference species="cpd00002__91__c0__93__" stoichiometry="1" constant="true"/>
          <speciesReference species="cpd02547__91__c0__93__" stoichiometry="1" constant="true"/>
          <speciesReference species="cpd03917__91__c0__93__" stoichiometry="1" constant="true"/>
        </listOfReactants>
        <listOfProducts>
          <speciesReference species="cpd00008__91__c0__93__" stoichiometry="1" constant="true"/>
          <speciesReference species="cpd00009__91__c0__93__" stoichiometry="1" constant="true"/>
          <speciesReference species="cpd00067__91__c0__93__" stoichiometry="1" constant="true"/>
          <speciesReference species="cpd03919__91__c0__93__" stoichiometry="1" constant="true"/>
        </listOfProducts>
        <fbc:geneProductAssociation>
          <fbc:geneProductRef fbc:geneProduct="G_g1326"/>
        </fbc:geneProductAssociation>
      </reaction>
      <reaction metaid="rxn03537" id="rxn03537" name="Adenosylcobinamide-phosphate guanylyltransferase" reversible="true" fast="false" fbc:lowerFluxBound="FB1N1000" fbc:upperFluxBound="FB3N1000">
        <notes>
          <body xmlns="http://www.w3.org/1999/xhtml">
            <p>PROTEIN_ASSOCIATION:CobP</p>
            <p>SUPPORT_LEVEL:Experimental</p>
            <p>REFERENCES:diCenzo et al 2018a</p>
          </body>
        </notes>
        <annotation xmlns:sbml="http://www.sbml.org/sbml/level3/version1/core">
          <rdf:RDF xmlns:rdf="http://www.w3.org/1999/02/22-rdf-syntax-ns#" xmlns:dcterms="http://purl.org/dc/terms/" xmlns:vCard="http://www.w3.org/2001/vcard-rdf/3.0#" xmlns:vCard4="http://www.w3.org/2006/vcard/ns#" xmlns:bqbiol="http://biomodels.net/biology-qualifiers/" xmlns:bqmodel="http://biomodels.net/model-qualifiers/">
            <rdf:Description rdf:about="#rxn03537">
              <bqbiol:is>
                <rdf:Bag>
                  <rdf:li rdf:resource="http://identifiers.org/seed.reaction/rxn03537"/>
                  <rdf:li rdf:resource="http://identifiers.org/ec-code/2.7.7.62"/>
                  <rdf:li rdf:resource="http://identifiers.org/kegg.reaction/R05222"/>
                  <rdf:li rdf:resource="http://identifiers.org/metanetx.reaction/MNXR95216"/>
                </rdf:Bag>
              </bqbiol:is>
            </rdf:Description>
          </rdf:RDF>
        </annotation>
        <listOfReactants>
          <speciesReference species="cpd00038__91__c0__93__" stoichiometry="1" constant="true"/>
          <speciesReference species="cpd00067__91__c0__93__" stoichiometry="1" constant="true"/>
          <speciesReference species="cpd03919__91__c0__93__" stoichiometry="1" constant="true"/>
        </listOfReactants>
        <listOfProducts>
          <speciesReference species="cpd00012__91__c0__93__" stoichiometry="1" constant="true"/>
          <speciesReference species="cpd03920__91__c0__93__" stoichiometry="1" constant="true"/>
        </listOfProducts>
        <fbc:geneProductAssociation>
          <fbc:geneProductRef fbc:geneProduct="G_g1334"/>
        </fbc:geneProductAssociation>
      </reaction>
      <reaction metaid="rxn03538" id="rxn03538" name="Cobalamin synthase" reversible="true" fast="false" fbc:lowerFluxBound="FB1N1000" fbc:upperFluxBound="FB3N1000">
        <notes>
          <body xmlns="http://www.w3.org/1999/xhtml">
            <p>PROTEIN_ASSOCIATION:CobV</p>
            <p>SUPPORT_LEVEL:Experimental</p>
            <p>REFERENCES:diCenzo et al 2018a</p>
          </body>
        </notes>
        <annotation xmlns:sbml="http://www.sbml.org/sbml/level3/version1/core">
          <rdf:RDF xmlns:rdf="http://www.w3.org/1999/02/22-rdf-syntax-ns#" xmlns:dcterms="http://purl.org/dc/terms/" xmlns:vCard="http://www.w3.org/2001/vcard-rdf/3.0#" xmlns:vCard4="http://www.w3.org/2006/vcard/ns#" xmlns:bqbiol="http://biomodels.net/biology-qualifiers/" xmlns:bqmodel="http://biomodels.net/model-qualifiers/">
            <rdf:Description rdf:about="#rxn03538">
              <bqbiol:is>
                <rdf:Bag>
                  <rdf:li rdf:resource="http://identifiers.org/seed.reaction/rxn03538"/>
                  <rdf:li rdf:resource="http://identifiers.org/ec-code/2.7.8.26"/>
                  <rdf:li rdf:resource="http://identifiers.org/kegg.reaction/R05223"/>
                  <rdf:li rdf:resource="http://identifiers.org/metanetx.reaction/MNXR125857"/>
                </rdf:Bag>
              </bqbiol:is>
            </rdf:Description>
          </rdf:RDF>
        </annotation>
        <listOfReactants>
          <speciesReference species="cpd00067__91__c0__93__" stoichiometry="1" constant="true"/>
          <speciesReference species="cpd03423__91__c0__93__" stoichiometry="1" constant="true"/>
          <speciesReference species="cpd03920__91__c0__93__" stoichiometry="1" constant="true"/>
        </listOfReactants>
        <listOfProducts>
          <speciesReference species="cpd00126__91__c0__93__" stoichiometry="1" constant="true"/>
          <speciesReference species="cpd00166__91__c0__93__" stoichiometry="1" constant="true"/>
        </listOfProducts>
        <fbc:geneProductAssociation>
          <fbc:geneProductRef fbc:geneProduct="G_g1309"/>
        </fbc:geneProductAssociation>
      </reaction>
      <reaction metaid="rxn03909" id="rxn03909" name="1-deoxy-D-xylulose-5-phosphate synthase" reversible="false" fast="false" fbc:lowerFluxBound="FB2N0" fbc:upperFluxBound="FB3N1000">
        <notes>
          <body xmlns="http://www.w3.org/1999/xhtml">
            <p>PROTEIN_ASSOCIATION:Dxs</p>
            <p>SUPPORT_LEVEL:Experimental</p>
            <p>REFERENCES:Cowie et al 2006; diCenzo et al 2018a</p>
          </body>
        </notes>
        <annotation xmlns:sbml="http://www.sbml.org/sbml/level3/version1/core">
          <rdf:RDF xmlns:rdf="http://www.w3.org/1999/02/22-rdf-syntax-ns#" xmlns:dcterms="http://purl.org/dc/terms/" xmlns:vCard="http://www.w3.org/2001/vcard-rdf/3.0#" xmlns:vCard4="http://www.w3.org/2006/vcard/ns#" xmlns:bqbiol="http://biomodels.net/biology-qualifiers/" xmlns:bqmodel="http://biomodels.net/model-qualifiers/">
            <rdf:Description rdf:about="#rxn03909">
              <bqbiol:is>
                <rdf:Bag>
                  <rdf:li rdf:resource="http://identifiers.org/seed.reaction/rxn03909"/>
                  <rdf:li rdf:resource="http://identifiers.org/ec-code/2.2.1.7"/>
                  <rdf:li rdf:resource="http://identifiers.org/kegg.reaction/R05636"/>
                  <rdf:li rdf:resource="http://identifiers.org/metanetx.reaction/MNXR97831"/>
                </rdf:Bag>
              </bqbiol:is>
            </rdf:Description>
          </rdf:RDF>
        </annotation>
        <listOfReactants>
          <speciesReference species="cpd00020__91__c0__93__" stoichiometry="1" constant="true"/>
          <speciesReference species="cpd00067__91__c0__93__" stoichiometry="1" constant="true"/>
          <speciesReference species="cpd00102__91__c0__93__" stoichiometry="1" constant="true"/>
        </listOfReactants>
        <listOfProducts>
          <speciesReference species="cpd00011__91__c0__93__" stoichiometry="1" constant="true"/>
          <speciesReference species="cpd08289__91__c0__93__" stoichiometry="1" constant="true"/>
        </listOfProducts>
        <fbc:geneProductAssociation>
          <fbc:geneProductRef fbc:geneProduct="G_g660"/>
        </fbc:geneProductAssociation>
      </reaction>
      <reaction metaid="rxn03958" id="rxn03958" name="1-deoxy-D-xylulose 5-phosphate reductoisomerase" reversible="true" fast="false" fbc:lowerFluxBound="FB1N1000" fbc:upperFluxBound="FB3N1000">
        <notes>
          <body xmlns="http://www.w3.org/1999/xhtml">
            <p>PROTEIN_ASSOCIATION:Dxr</p>
            <p>SUPPORT_LEVEL:Experimental</p>
            <p>REFERENCES:diCenzo et al 2018a</p>
          </body>
        </notes>
        <annotation xmlns:sbml="http://www.sbml.org/sbml/level3/version1/core">
          <rdf:RDF xmlns:rdf="http://www.w3.org/1999/02/22-rdf-syntax-ns#" xmlns:dcterms="http://purl.org/dc/terms/" xmlns:vCard="http://www.w3.org/2001/vcard-rdf/3.0#" xmlns:vCard4="http://www.w3.org/2006/vcard/ns#" xmlns:bqbiol="http://biomodels.net/biology-qualifiers/" xmlns:bqmodel="http://biomodels.net/model-qualifiers/">
            <rdf:Description rdf:about="#rxn03958">
              <bqbiol:is>
                <rdf:Bag>
                  <rdf:li rdf:resource="http://identifiers.org/seed.reaction/rxn03958"/>
                  <rdf:li rdf:resource="http://identifiers.org/ec-code/1.1.1.267"/>
                  <rdf:li rdf:resource="http://identifiers.org/kegg.reaction/R05688"/>
                  <rdf:li rdf:resource="http://identifiers.org/metanetx.reaction/MNXR97830"/>
                </rdf:Bag>
              </bqbiol:is>
            </rdf:Description>
          </rdf:RDF>
        </annotation>
        <listOfReactants>
          <speciesReference species="cpd00006__91__c0__93__" stoichiometry="1" constant="true"/>
          <speciesReference species="cpd08286__91__c0__93__" stoichiometry="1" constant="true"/>
        </listOfReactants>
        <listOfProducts>
          <speciesReference species="cpd00005__91__c0__93__" stoichiometry="1" constant="true"/>
          <speciesReference species="cpd00067__91__c0__93__" stoichiometry="1" constant="true"/>
          <speciesReference species="cpd08289__91__c0__93__" stoichiometry="1" constant="true"/>
        </listOfProducts>
        <fbc:geneProductAssociation>
          <fbc:geneProductRef fbc:geneProduct="G_g1165"/>
        </fbc:geneProductAssociation>
      </reaction>
      <reaction metaid="rxn03907" id="rxn03907" name="MEP cytidylyltransferase" reversible="true" fast="false" fbc:lowerFluxBound="FB1N1000" fbc:upperFluxBound="FB3N1000">
        <notes>
          <body xmlns="http://www.w3.org/1999/xhtml">
            <p>PROTEIN_ASSOCIATION:IspDF</p>
            <p>SUPPORT_LEVEL:Experimental</p>
            <p>REFERENCES:diCenzo et al 2018a</p>
          </body>
        </notes>
        <annotation xmlns:sbml="http://www.sbml.org/sbml/level3/version1/core">
          <rdf:RDF xmlns:rdf="http://www.w3.org/1999/02/22-rdf-syntax-ns#" xmlns:dcterms="http://purl.org/dc/terms/" xmlns:vCard="http://www.w3.org/2001/vcard-rdf/3.0#" xmlns:vCard4="http://www.w3.org/2006/vcard/ns#" xmlns:bqbiol="http://biomodels.net/biology-qualifiers/" xmlns:bqmodel="http://biomodels.net/model-qualifiers/">
            <rdf:Description rdf:about="#rxn03907">
              <bqbiol:is>
                <rdf:Bag>
                  <rdf:li rdf:resource="http://identifiers.org/seed.reaction/rxn03907"/>
                  <rdf:li rdf:resource="http://identifiers.org/ec-code/2.7.7.60"/>
                  <rdf:li rdf:resource="http://identifiers.org/kegg.reaction/R05633"/>
                  <rdf:li rdf:resource="http://identifiers.org/metanetx.reaction/MNXR96807"/>
                </rdf:Bag>
              </bqbiol:is>
            </rdf:Description>
          </rdf:RDF>
        </annotation>
        <listOfReactants>
          <speciesReference species="cpd00052__91__c0__93__" stoichiometry="1" constant="true"/>
          <speciesReference species="cpd00067__91__c0__93__" stoichiometry="1" constant="true"/>
          <speciesReference species="cpd08286__91__c0__93__" stoichiometry="1" constant="true"/>
        </listOfReactants>
        <listOfProducts>
          <speciesReference species="cpd00012__91__c0__93__" stoichiometry="1" constant="true"/>
          <speciesReference species="cpd08287__91__c0__93__" stoichiometry="1" constant="true"/>
        </listOfProducts>
        <fbc:geneProductAssociation>
          <fbc:geneProductRef fbc:geneProduct="G_g678"/>
        </fbc:geneProductAssociation>
      </reaction>
      <reaction metaid="rxn03908" id="rxn03908" name="CDP-ME kinase" reversible="true" fast="false" fbc:lowerFluxBound="FB1N1000" fbc:upperFluxBound="FB3N1000">
        <notes>
          <body xmlns="http://www.w3.org/1999/xhtml">
            <p>PROTEIN_ASSOCIATION:IspE</p>
            <p>SUPPORT_LEVEL:Experimental</p>
            <p>REFERENCES:diCenzo et al 2018a</p>
          </body>
        </notes>
        <annotation xmlns:sbml="http://www.sbml.org/sbml/level3/version1/core">
          <rdf:RDF xmlns:rdf="http://www.w3.org/1999/02/22-rdf-syntax-ns#" xmlns:dcterms="http://purl.org/dc/terms/" xmlns:vCard="http://www.w3.org/2001/vcard-rdf/3.0#" xmlns:vCard4="http://www.w3.org/2006/vcard/ns#" xmlns:bqbiol="http://biomodels.net/biology-qualifiers/" xmlns:bqmodel="http://biomodels.net/model-qualifiers/">
            <rdf:Description rdf:about="#rxn03908">
              <bqbiol:is>
                <rdf:Bag>
                  <rdf:li rdf:resource="http://identifiers.org/seed.reaction/rxn03908"/>
                  <rdf:li rdf:resource="http://identifiers.org/ec-code/2.7.1.148"/>
                  <rdf:li rdf:resource="http://identifiers.org/kegg.reaction/R05634"/>
                  <rdf:li rdf:resource="http://identifiers.org/metanetx.reaction/MNXR96558"/>
                </rdf:Bag>
              </bqbiol:is>
            </rdf:Description>
          </rdf:RDF>
        </annotation>
        <listOfReactants>
          <speciesReference species="cpd00002__91__c0__93__" stoichiometry="1" constant="true"/>
          <speciesReference species="cpd08287__91__c0__93__" stoichiometry="1" constant="true"/>
        </listOfReactants>
        <listOfProducts>
          <speciesReference species="cpd00008__91__c0__93__" stoichiometry="1" constant="true"/>
          <speciesReference species="cpd00067__91__c0__93__" stoichiometry="1" constant="true"/>
          <speciesReference species="cpd08288__91__c0__93__" stoichiometry="1" constant="true"/>
        </listOfProducts>
        <fbc:geneProductAssociation>
          <fbc:geneProductRef fbc:geneProduct="G_g630"/>
        </fbc:geneProductAssociation>
      </reaction>
      <reaction metaid="rxn03910" id="rxn03910" name="MECDP-synthase" reversible="true" fast="false" fbc:lowerFluxBound="FB1N1000" fbc:upperFluxBound="FB3N1000">
        <notes>
          <body xmlns="http://www.w3.org/1999/xhtml">
            <p>PROTEIN_ASSOCIATION:IspDF</p>
            <p>SUPPORT_LEVEL:Experimental</p>
            <p>REFERENCES:diCenzo et al 2018a</p>
          </body>
        </notes>
        <annotation xmlns:sbml="http://www.sbml.org/sbml/level3/version1/core">
          <rdf:RDF xmlns:rdf="http://www.w3.org/1999/02/22-rdf-syntax-ns#" xmlns:dcterms="http://purl.org/dc/terms/" xmlns:vCard="http://www.w3.org/2001/vcard-rdf/3.0#" xmlns:vCard4="http://www.w3.org/2006/vcard/ns#" xmlns:bqbiol="http://biomodels.net/biology-qualifiers/" xmlns:bqmodel="http://biomodels.net/model-qualifiers/">
            <rdf:Description rdf:about="#rxn03910">
              <bqbiol:is>
                <rdf:Bag>
                  <rdf:li rdf:resource="http://identifiers.org/seed.reaction/rxn03910"/>
                  <rdf:li rdf:resource="http://identifiers.org/ec-code/4.6.1.12"/>
                  <rdf:li rdf:resource="http://identifiers.org/kegg.reaction/R05637"/>
                  <rdf:li rdf:resource="http://identifiers.org/metanetx.reaction/MNXR101424"/>
                </rdf:Bag>
              </bqbiol:is>
            </rdf:Description>
          </rdf:RDF>
        </annotation>
        <listOfReactants>
          <speciesReference species="cpd08288__91__c0__93__" stoichiometry="1" constant="true"/>
        </listOfReactants>
        <listOfProducts>
          <speciesReference species="cpd00046__91__c0__93__" stoichiometry="1" constant="true"/>
          <speciesReference species="cpd08301__91__c0__93__" stoichiometry="1" constant="true"/>
        </listOfProducts>
        <fbc:geneProductAssociation>
          <fbc:geneProductRef fbc:geneProduct="G_g678"/>
        </fbc:geneProductAssociation>
      </reaction>
      <reaction metaid="rxn05293" id="rxn05293" name="MECDPDH c0" reversible="false" fast="false" fbc:lowerFluxBound="FB2N0" fbc:upperFluxBound="FB3N1000">
        <notes>
          <body xmlns="http://www.w3.org/1999/xhtml">
            <p>PROTEIN_ASSOCIATION:IspG</p>
            <p>SUPPORT_LEVEL:Experimental</p>
            <p>REFERENCES:diCenzo et al 2018a</p>
          </body>
        </notes>
        <annotation xmlns:sbml="http://www.sbml.org/sbml/level3/version1/core">
          <rdf:RDF xmlns:rdf="http://www.w3.org/1999/02/22-rdf-syntax-ns#" xmlns:dcterms="http://purl.org/dc/terms/" xmlns:vCard="http://www.w3.org/2001/vcard-rdf/3.0#" xmlns:vCard4="http://www.w3.org/2006/vcard/ns#" xmlns:bqbiol="http://biomodels.net/biology-qualifiers/" xmlns:bqmodel="http://biomodels.net/model-qualifiers/">
            <rdf:Description rdf:about="#rxn05293">
              <bqbiol:is>
                <rdf:Bag>
                  <rdf:li rdf:resource="http://identifiers.org/seed.reaction/rxn05293"/>
                  <rdf:li rdf:resource="http://identifiers.org/ec-code/1.17.7.3"/>
                  <rdf:li rdf:resource="http://identifiers.org/metanetx.reaction/MNXR101448"/>
                </rdf:Bag>
              </bqbiol:is>
            </rdf:Description>
          </rdf:RDF>
        </annotation>
        <listOfReactants>
          <speciesReference species="cpd00004__91__c0__93__" stoichiometry="1" constant="true"/>
          <speciesReference species="cpd08301__91__c0__93__" stoichiometry="1" constant="true"/>
        </listOfReactants>
        <listOfProducts>
          <speciesReference species="cpd00001__91__c0__93__" stoichiometry="1" constant="true"/>
          <speciesReference species="cpd00003__91__c0__93__" stoichiometry="1" constant="true"/>
          <speciesReference species="cpd08615__91__c0__93__" stoichiometry="1" constant="true"/>
        </listOfProducts>
        <fbc:geneProductAssociation>
          <fbc:geneProductRef fbc:geneProduct="G_g1247"/>
        </fbc:geneProductAssociation>
      </reaction>
      <reaction metaid="rxn08352" id="rxn08352" name="1-hydroxy-2-methyl-2-E-butenyl-4-diphosphate reductase" reversible="false" fast="false" fbc:lowerFluxBound="FB2N0" fbc:upperFluxBound="FB3N1000">
        <notes>
          <body xmlns="http://www.w3.org/1999/xhtml">
            <p>PROTEIN_ASSOCIATION:IspH</p>
            <p>SUPPORT_LEVEL:Experimental</p>
            <p>REFERENCES:diCenzo et al 2018a</p>
          </body>
        </notes>
        <annotation xmlns:sbml="http://www.sbml.org/sbml/level3/version1/core">
          <rdf:RDF xmlns:rdf="http://www.w3.org/1999/02/22-rdf-syntax-ns#" xmlns:dcterms="http://purl.org/dc/terms/" xmlns:vCard="http://www.w3.org/2001/vcard-rdf/3.0#" xmlns:vCard4="http://www.w3.org/2006/vcard/ns#" xmlns:bqbiol="http://biomodels.net/biology-qualifiers/" xmlns:bqmodel="http://biomodels.net/model-qualifiers/">
            <rdf:Description rdf:about="#rxn08352">
              <bqbiol:is>
                <rdf:Bag>
                  <rdf:li rdf:resource="http://identifiers.org/seed.reaction/rxn08352"/>
                  <rdf:li rdf:resource="http://identifiers.org/ec-code/1.17.1.4"/>
                  <rdf:li rdf:resource="http://identifiers.org/kegg.reaction/R08210"/>
                  <rdf:li rdf:resource="http://identifiers.org/metanetx.reaction/MNXR97524"/>
                </rdf:Bag>
              </bqbiol:is>
            </rdf:Description>
          </rdf:RDF>
        </annotation>
        <listOfReactants>
          <speciesReference species="cpd00004__91__c0__93__" stoichiometry="1" constant="true"/>
          <speciesReference species="cpd00067__91__c0__93__" stoichiometry="1" constant="true"/>
          <speciesReference species="cpd08615__91__c0__93__" stoichiometry="1" constant="true"/>
        </listOfReactants>
        <listOfProducts>
          <speciesReference species="cpd00001__91__c0__93__" stoichiometry="1" constant="true"/>
          <speciesReference species="cpd00003__91__c0__93__" stoichiometry="1" constant="true"/>
          <speciesReference species="cpd00202__91__c0__93__" stoichiometry="1" constant="true"/>
        </listOfProducts>
        <fbc:geneProductAssociation>
          <fbc:geneProductRef fbc:geneProduct="G_g462"/>
        </fbc:geneProductAssociation>
      </reaction>
      <reaction metaid="rxn04113" id="rxn04113" name="Isopentenyl diphosphate oxidoreductase" reversible="false" fast="false" fbc:lowerFluxBound="FB2N0" fbc:upperFluxBound="FB3N1000">
        <notes>
          <body xmlns="http://www.w3.org/1999/xhtml">
            <p>PROTEIN_ASSOCIATION:IspH</p>
            <p>SUPPORT_LEVEL:Experimental</p>
            <p>REFERENCES:diCenzo et al 2018a</p>
          </body>
        </notes>
        <annotation xmlns:sbml="http://www.sbml.org/sbml/level3/version1/core">
          <rdf:RDF xmlns:rdf="http://www.w3.org/1999/02/22-rdf-syntax-ns#" xmlns:dcterms="http://purl.org/dc/terms/" xmlns:vCard="http://www.w3.org/2001/vcard-rdf/3.0#" xmlns:vCard4="http://www.w3.org/2006/vcard/ns#" xmlns:bqbiol="http://biomodels.net/biology-qualifiers/" xmlns:bqmodel="http://biomodels.net/model-qualifiers/">
            <rdf:Description rdf:about="#rxn04113">
              <bqbiol:is>
                <rdf:Bag>
                  <rdf:li rdf:resource="http://identifiers.org/seed.reaction/rxn04113"/>
                  <rdf:li rdf:resource="http://identifiers.org/ec-code/1.17.1.4"/>
                  <rdf:li rdf:resource="http://identifiers.org/kegg.reaction/R05884"/>
                  <rdf:li rdf:resource="http://identifiers.org/metanetx.reaction/MNXR100810"/>
                </rdf:Bag>
              </bqbiol:is>
            </rdf:Description>
          </rdf:RDF>
        </annotation>
        <listOfReactants>
          <speciesReference species="cpd00005__91__c0__93__" stoichiometry="1" constant="true"/>
          <speciesReference species="cpd00067__91__c0__93__" stoichiometry="1" constant="true"/>
          <speciesReference species="cpd08615__91__c0__93__" stoichiometry="1" constant="true"/>
        </listOfReactants>
        <listOfProducts>
          <speciesReference species="cpd00001__91__c0__93__" stoichiometry="1" constant="true"/>
          <speciesReference species="cpd00006__91__c0__93__" stoichiometry="1" constant="true"/>
          <speciesReference species="cpd00113__91__c0__93__" stoichiometry="1" constant="true"/>
        </listOfProducts>
        <fbc:geneProductAssociation>
          <fbc:geneProductRef fbc:geneProduct="G_g462"/>
        </fbc:geneProductAssociation>
      </reaction>
      <reaction metaid="rxn01213" id="rxn01213" name="Dimethylallyl diphosphate isopentenyl diphosphate c0" reversible="false" fast="false" fbc:lowerFluxBound="FB2N0" fbc:upperFluxBound="FB3N1000">
        <notes>
          <body xmlns="http://www.w3.org/1999/xhtml">
            <p>PROTEIN_ASSOCIATION:(IspA or Unknown)</p>
            <p>SUPPORT_LEVEL:Predicted</p>
            <p>REFERENCES:;The ispA gene appeared non-essential in Tn-seq data (diCenzo et al 2018a), suggesting that if IspA has the annotated function, a bypass is encoded elsewhere on the chromosome.</p>
          </body>
        </notes>
        <annotation xmlns:sbml="http://www.sbml.org/sbml/level3/version1/core">
          <rdf:RDF xmlns:rdf="http://www.w3.org/1999/02/22-rdf-syntax-ns#" xmlns:dcterms="http://purl.org/dc/terms/" xmlns:vCard="http://www.w3.org/2001/vcard-rdf/3.0#" xmlns:vCard4="http://www.w3.org/2006/vcard/ns#" xmlns:bqbiol="http://biomodels.net/biology-qualifiers/" xmlns:bqmodel="http://biomodels.net/model-qualifiers/">
            <rdf:Description rdf:about="#rxn01213">
              <bqbiol:is>
                <rdf:Bag>
                  <rdf:li rdf:resource="http://identifiers.org/seed.reaction/rxn01213"/>
                  <rdf:li rdf:resource="http://identifiers.org/ec-code/2.5.1.1"/>
                  <rdf:li rdf:resource="http://identifiers.org/kegg.reaction/R01658"/>
                  <rdf:li rdf:resource="http://identifiers.org/metanetx.reaction/MNXR97512"/>
                </rdf:Bag>
              </bqbiol:is>
            </rdf:Description>
          </rdf:RDF>
        </annotation>
        <listOfReactants>
          <speciesReference species="cpd00113__91__c0__93__" stoichiometry="1" constant="true"/>
          <speciesReference species="cpd00202__91__c0__93__" stoichiometry="1" constant="true"/>
        </listOfReactants>
        <listOfProducts>
          <speciesReference species="cpd00012__91__c0__93__" stoichiometry="1" constant="true"/>
          <speciesReference species="cpd00283__91__c0__93__" stoichiometry="1" constant="true"/>
        </listOfProducts>
        <fbc:geneProductAssociation>
          <fbc:or>
            <fbc:geneProductRef fbc:geneProduct="G_g1245"/>
            <fbc:geneProductRef fbc:geneProduct="G_g3"/>
          </fbc:or>
        </fbc:geneProductAssociation>
      </reaction>
      <reaction metaid="rxn01466" id="rxn01466" name="Geranyl diphosphate isopentenyl diphosphate geranyltrans transferase c0" reversible="false" fast="false" fbc:lowerFluxBound="FB2N0" fbc:upperFluxBound="FB3N1000">
        <notes>
          <body xmlns="http://www.w3.org/1999/xhtml">
            <p>PROTEIN_ASSOCIATION:(IspA or Unknown)</p>
            <p>SUPPORT_LEVEL:Predicted</p>
            <p>REFERENCES:;The ispA gene appeared non-essential in Tn-seq data (diCenzo et al 2018a), suggesting that if IspA has the annotated function, a bypass is encoded elsewhere on the chromosome.</p>
          </body>
        </notes>
        <annotation xmlns:sbml="http://www.sbml.org/sbml/level3/version1/core">
          <rdf:RDF xmlns:rdf="http://www.w3.org/1999/02/22-rdf-syntax-ns#" xmlns:dcterms="http://purl.org/dc/terms/" xmlns:vCard="http://www.w3.org/2001/vcard-rdf/3.0#" xmlns:vCard4="http://www.w3.org/2006/vcard/ns#" xmlns:bqbiol="http://biomodels.net/biology-qualifiers/" xmlns:bqmodel="http://biomodels.net/model-qualifiers/">
            <rdf:Description rdf:about="#rxn01466">
              <bqbiol:is>
                <rdf:Bag>
                  <rdf:li rdf:resource="http://identifiers.org/seed.reaction/rxn01466"/>
                  <rdf:li rdf:resource="http://identifiers.org/ec-code/2.5.1.10"/>
                  <rdf:li rdf:resource="http://identifiers.org/kegg.reaction/R02003"/>
                  <rdf:li rdf:resource="http://identifiers.org/metanetx.reaction/MNXR99634"/>
                </rdf:Bag>
              </bqbiol:is>
            </rdf:Description>
          </rdf:RDF>
        </annotation>
        <listOfReactants>
          <speciesReference species="cpd00113__91__c0__93__" stoichiometry="1" constant="true"/>
          <speciesReference species="cpd00283__91__c0__93__" stoichiometry="1" constant="true"/>
        </listOfReactants>
        <listOfProducts>
          <speciesReference species="cpd00012__91__c0__93__" stoichiometry="1" constant="true"/>
          <speciesReference species="cpd00350__91__c0__93__" stoichiometry="1" constant="true"/>
        </listOfProducts>
        <fbc:geneProductAssociation>
          <fbc:or>
            <fbc:geneProductRef fbc:geneProduct="G_g1245"/>
            <fbc:geneProductRef fbc:geneProduct="G_g3"/>
          </fbc:or>
        </fbc:geneProductAssociation>
      </reaction>
      <reaction metaid="rxnUB1" id="rxnUB1" name="Octaprenyl-diphosphate synthase" reversible="true" fast="false" fbc:lowerFluxBound="FB1N1000" fbc:upperFluxBound="FB3N1000">
        <notes>
          <body xmlns="http://www.w3.org/1999/xhtml">
            <p>PROTEIN_ASSOCIATION:IspB</p>
            <p>SUPPORT_LEVEL:Experimental</p>
            <p>REFERENCES:Seo et al 2010; diCenzo et al 2018a</p>
          </body>
        </notes>
        <annotation xmlns:sbml="http://www.sbml.org/sbml/level3/version1/core">
          <rdf:RDF xmlns:rdf="http://www.w3.org/1999/02/22-rdf-syntax-ns#" xmlns:dcterms="http://purl.org/dc/terms/" xmlns:vCard="http://www.w3.org/2001/vcard-rdf/3.0#" xmlns:vCard4="http://www.w3.org/2006/vcard/ns#" xmlns:bqbiol="http://biomodels.net/biology-qualifiers/" xmlns:bqmodel="http://biomodels.net/model-qualifiers/">
            <rdf:Description rdf:about="#rxnUB1">
              <bqbiol:is>
                <rdf:Bag>
                  <rdf:li rdf:resource="http://identifiers.org/ec-code/2.5.1.90"/>
                  <rdf:li rdf:resource="http://identifiers.org/kegg.reaction/R09248"/>
                </rdf:Bag>
              </bqbiol:is>
            </rdf:Description>
          </rdf:RDF>
        </annotation>
        <listOfReactants>
          <speciesReference species="cpd00113__91__c0__93__" stoichiometry="5" constant="true"/>
          <speciesReference species="cpd00350__91__c0__93__" stoichiometry="1" constant="true"/>
        </listOfReactants>
        <listOfProducts>
          <speciesReference species="cpd00012__91__c0__93__" stoichiometry="5" constant="true"/>
          <speciesReference species="cpd02557__91__c0__93__" stoichiometry="1" constant="true"/>
        </listOfProducts>
        <fbc:geneProductAssociation>
          <fbc:geneProductRef fbc:geneProduct="G_g629"/>
        </fbc:geneProductAssociation>
      </reaction>
      <reaction metaid="rxn00966" id="rxn00966" name="Chorismate lyase" reversible="false" fast="false" fbc:lowerFluxBound="FB2N0" fbc:upperFluxBound="FB3N1000">
        <notes>
          <body xmlns="http://www.w3.org/1999/xhtml">
            <p>PROTEIN_ASSOCIATION:Unknown</p>
            <p>SUPPORT_LEVEL:</p>
            <p>REFERENCES:</p>
          </body>
        </notes>
        <annotation xmlns:sbml="http://www.sbml.org/sbml/level3/version1/core">
          <rdf:RDF xmlns:rdf="http://www.w3.org/1999/02/22-rdf-syntax-ns#" xmlns:dcterms="http://purl.org/dc/terms/" xmlns:vCard="http://www.w3.org/2001/vcard-rdf/3.0#" xmlns:vCard4="http://www.w3.org/2006/vcard/ns#" xmlns:bqbiol="http://biomodels.net/biology-qualifiers/" xmlns:bqmodel="http://biomodels.net/model-qualifiers/">
            <rdf:Description rdf:about="#rxn00966">
              <bqbiol:is>
                <rdf:Bag>
                  <rdf:li rdf:resource="http://identifiers.org/seed.reaction/rxn00966"/>
                  <rdf:li rdf:resource="http://identifiers.org/ec-code/4.1.3.40"/>
                  <rdf:li rdf:resource="http://identifiers.org/kegg.reaction/R01302"/>
                  <rdf:li rdf:resource="http://identifiers.org/metanetx.reaction/MNXR96711"/>
                </rdf:Bag>
              </bqbiol:is>
            </rdf:Description>
          </rdf:RDF>
        </annotation>
        <listOfReactants>
          <speciesReference species="cpd00216__91__c0__93__" stoichiometry="1" constant="true"/>
        </listOfReactants>
        <listOfProducts>
          <speciesReference species="cpd00020__91__c0__93__" stoichiometry="1" constant="true"/>
          <speciesReference species="cpd00136__91__c0__93__" stoichiometry="1" constant="true"/>
        </listOfProducts>
        <fbc:geneProductAssociation>
          <fbc:geneProductRef fbc:geneProduct="G_g3"/>
        </fbc:geneProductAssociation>
      </reaction>
      <reaction metaid="rxn03893" id="rxn03893" name="4-hydroxybenzoate polyprenyltransferase" reversible="false" fast="false" fbc:lowerFluxBound="FB2N0" fbc:upperFluxBound="FB3N1000">
        <notes>
          <body xmlns="http://www.w3.org/1999/xhtml">
            <p>PROTEIN_ASSOCIATION:UbiA</p>
            <p>SUPPORT_LEVEL:Experimental</p>
            <p>REFERENCES:diCenzo et al 2018a</p>
          </body>
        </notes>
        <annotation xmlns:sbml="http://www.sbml.org/sbml/level3/version1/core">
          <rdf:RDF xmlns:rdf="http://www.w3.org/1999/02/22-rdf-syntax-ns#" xmlns:dcterms="http://purl.org/dc/terms/" xmlns:vCard="http://www.w3.org/2001/vcard-rdf/3.0#" xmlns:vCard4="http://www.w3.org/2006/vcard/ns#" xmlns:bqbiol="http://biomodels.net/biology-qualifiers/" xmlns:bqmodel="http://biomodels.net/model-qualifiers/">
            <rdf:Description rdf:about="#rxn03893">
              <bqbiol:is>
                <rdf:Bag>
                  <rdf:li rdf:resource="http://identifiers.org/seed.reaction/rxn03893"/>
                  <rdf:li rdf:resource="http://identifiers.org/ec-code/2.5.1.39"/>
                  <rdf:li rdf:resource="http://identifiers.org/kegg.reaction/R05615"/>
                  <rdf:li rdf:resource="http://identifiers.org/metanetx.reaction/MNXR100566"/>
                </rdf:Bag>
              </bqbiol:is>
            </rdf:Description>
          </rdf:RDF>
        </annotation>
        <listOfReactants>
          <speciesReference species="cpd00136__91__c0__93__" stoichiometry="1" constant="true"/>
          <speciesReference species="cpd02557__91__c0__93__" stoichiometry="1" constant="true"/>
        </listOfReactants>
        <listOfProducts>
          <speciesReference species="cpd00012__91__c0__93__" stoichiometry="1" constant="true"/>
          <speciesReference species="cpd03443__91__c0__93__" stoichiometry="1" constant="true"/>
        </listOfProducts>
        <fbc:geneProductAssociation>
          <fbc:geneProductRef fbc:geneProduct="G_g662"/>
        </fbc:geneProductAssociation>
      </reaction>
      <reaction metaid="rxn03393" id="rxn03393" name="3-octaprenyl-4-hydroxybenzoate carboxy-lyase" reversible="false" fast="false" fbc:lowerFluxBound="FB2N0" fbc:upperFluxBound="FB3N1000">
        <notes>
          <body xmlns="http://www.w3.org/1999/xhtml">
            <p>PROTEIN_ASSOCIATION:(Smb20135 or Unknown)</p>
            <p>SUPPORT_LEVEL:Predicted</p>
            <p>REFERENCES:;The enzyme catalyzing this reaction in S. meliloti is not known.  The indicated protein is one possible candidate, but even if this protein has this activity, there must be at least one additional copy on the chromosome otherwise strains lacking pSymB would not grow on minimal medium, which they do.</p>
          </body>
        </notes>
        <annotation xmlns:sbml="http://www.sbml.org/sbml/level3/version1/core">
          <rdf:RDF xmlns:rdf="http://www.w3.org/1999/02/22-rdf-syntax-ns#" xmlns:dcterms="http://purl.org/dc/terms/" xmlns:vCard="http://www.w3.org/2001/vcard-rdf/3.0#" xmlns:vCard4="http://www.w3.org/2006/vcard/ns#" xmlns:bqbiol="http://biomodels.net/biology-qualifiers/" xmlns:bqmodel="http://biomodels.net/model-qualifiers/">
            <rdf:Description rdf:about="#rxn03393">
              <bqbiol:is>
                <rdf:Bag>
                  <rdf:li rdf:resource="http://identifiers.org/seed.reaction/rxn03393"/>
                  <rdf:li rdf:resource="http://identifiers.org/ec-code/4.1.1.-"/>
                  <rdf:li rdf:resource="http://identifiers.org/kegg.reaction/R04986"/>
                  <rdf:li rdf:resource="http://identifiers.org/metanetx.reaction/MNXR102201"/>
                </rdf:Bag>
              </bqbiol:is>
            </rdf:Description>
          </rdf:RDF>
        </annotation>
        <listOfReactants>
          <speciesReference species="cpd00067__91__c0__93__" stoichiometry="1" constant="true"/>
          <speciesReference species="cpd03443__91__c0__93__" stoichiometry="1" constant="true"/>
        </listOfReactants>
        <listOfProducts>
          <speciesReference species="cpd00011__91__c0__93__" stoichiometry="1" constant="true"/>
          <speciesReference species="cpd03444__91__c0__93__" stoichiometry="1" constant="true"/>
        </listOfProducts>
        <fbc:geneProductAssociation>
          <fbc:or>
            <fbc:geneProductRef fbc:geneProduct="G_g169"/>
            <fbc:geneProductRef fbc:geneProduct="G_g3"/>
          </fbc:or>
        </fbc:geneProductAssociation>
      </reaction>
      <reaction metaid="rxn03394" id="rxn03394" name="2-octaprenylphenol hydroxylase" reversible="false" fast="false" fbc:lowerFluxBound="FB2N0" fbc:upperFluxBound="FB3N1000">
        <notes>
          <body xmlns="http://www.w3.org/1999/xhtml">
            <p>PROTEIN_ASSOCIATION:(Unknown and UbiB)</p>
            <p>SUPPORT_LEVEL:Experimental but incomplete</p>
            <p>REFERENCES:diCenzo et al 2018a;Based on Tn-seq data (diCenzo et al 2018a), ubiB appears to be an essential gene and is therefore likely involved in this reaction as expected.  However, UbiB orthologs are expected not to directly catalyze this reaction but to instead be a kinase regulator of the UbiI protein that performs this reaction.  As this enzyme is not identified in S. meliloti, an Unknown has been added.</p>
          </body>
        </notes>
        <annotation xmlns:sbml="http://www.sbml.org/sbml/level3/version1/core">
          <rdf:RDF xmlns:rdf="http://www.w3.org/1999/02/22-rdf-syntax-ns#" xmlns:dcterms="http://purl.org/dc/terms/" xmlns:vCard="http://www.w3.org/2001/vcard-rdf/3.0#" xmlns:vCard4="http://www.w3.org/2006/vcard/ns#" xmlns:bqbiol="http://biomodels.net/biology-qualifiers/" xmlns:bqmodel="http://biomodels.net/model-qualifiers/">
            <rdf:Description rdf:about="#rxn03394">
              <bqbiol:is>
                <rdf:Bag>
                  <rdf:li rdf:resource="http://identifiers.org/seed.reaction/rxn03394"/>
                  <rdf:li rdf:resource="http://identifiers.org/ec-code/1.14.13.-"/>
                  <rdf:li rdf:resource="http://identifiers.org/kegg.reaction/R04987"/>
                  <rdf:li rdf:resource="http://identifiers.org/metanetx.reaction/MNXR109272"/>
                </rdf:Bag>
              </bqbiol:is>
            </rdf:Description>
          </rdf:RDF>
        </annotation>
        <listOfReactants>
          <speciesReference species="cpd00005__91__c0__93__" stoichiometry="1" constant="true"/>
          <speciesReference species="cpd00007__91__c0__93__" stoichiometry="1" constant="true"/>
          <speciesReference species="cpd00067__91__c0__93__" stoichiometry="1" constant="true"/>
          <speciesReference species="cpd03444__91__c0__93__" stoichiometry="1" constant="true"/>
        </listOfReactants>
        <listOfProducts>
          <speciesReference species="cpd00001__91__c0__93__" stoichiometry="1" constant="true"/>
          <speciesReference species="cpd00006__91__c0__93__" stoichiometry="1" constant="true"/>
          <speciesReference species="cpd03445__91__c0__93__" stoichiometry="1" constant="true"/>
        </listOfProducts>
        <fbc:geneProductAssociation>
          <fbc:and>
            <fbc:geneProductRef fbc:geneProduct="G_g3"/>
            <fbc:geneProductRef fbc:geneProduct="G_g698"/>
          </fbc:and>
        </fbc:geneProductAssociation>
      </reaction>
      <reaction metaid="rxn03395" id="rxn03395" name="2-octaprenyl-6-hydroxyphenol methylase" reversible="false" fast="false" fbc:lowerFluxBound="FB2N0" fbc:upperFluxBound="FB3N1000">
        <notes>
          <body xmlns="http://www.w3.org/1999/xhtml">
            <p>PROTEIN_ASSOCIATION:UbiG</p>
            <p>SUPPORT_LEVEL:Experimental</p>
            <p>REFERENCES:diCenzo et al 2018a</p>
          </body>
        </notes>
        <annotation xmlns:sbml="http://www.sbml.org/sbml/level3/version1/core">
          <rdf:RDF xmlns:rdf="http://www.w3.org/1999/02/22-rdf-syntax-ns#" xmlns:dcterms="http://purl.org/dc/terms/" xmlns:vCard="http://www.w3.org/2001/vcard-rdf/3.0#" xmlns:vCard4="http://www.w3.org/2006/vcard/ns#" xmlns:bqbiol="http://biomodels.net/biology-qualifiers/" xmlns:bqmodel="http://biomodels.net/model-qualifiers/">
            <rdf:Description rdf:about="#rxn03395">
              <bqbiol:is>
                <rdf:Bag>
                  <rdf:li rdf:resource="http://identifiers.org/seed.reaction/rxn03395"/>
                  <rdf:li rdf:resource="http://identifiers.org/ec-code/2.1.1.64"/>
                  <rdf:li rdf:resource="http://identifiers.org/kegg.reaction/R04988"/>
                  <rdf:li rdf:resource="http://identifiers.org/metanetx.reaction/MNXR102170"/>
                </rdf:Bag>
              </bqbiol:is>
            </rdf:Description>
          </rdf:RDF>
        </annotation>
        <listOfReactants>
          <speciesReference species="cpd00017__91__c0__93__" stoichiometry="1" constant="true"/>
          <speciesReference species="cpd03445__91__c0__93__" stoichiometry="1" constant="true"/>
        </listOfReactants>
        <listOfProducts>
          <speciesReference species="cpd00019__91__c0__93__" stoichiometry="1" constant="true"/>
          <speciesReference species="cpd00067__91__c0__93__" stoichiometry="1" constant="true"/>
          <speciesReference species="cpd03446__91__c0__93__" stoichiometry="1" constant="true"/>
        </listOfProducts>
        <fbc:geneProductAssociation>
          <fbc:geneProductRef fbc:geneProduct="G_g1023"/>
        </fbc:geneProductAssociation>
      </reaction>
      <reaction metaid="rxn12224" id="rxn12224" name="2-octaprenyl-6-methoxyphenol hydroxylase" reversible="false" fast="false" fbc:lowerFluxBound="FB2N0" fbc:upperFluxBound="FB3N1000">
        <notes>
          <body xmlns="http://www.w3.org/1999/xhtml">
            <p>PROTEIN_ASSOCIATION:UbiH</p>
            <p>SUPPORT_LEVEL:Experimental but incomplete</p>
            <p>REFERENCES:diCenzo et al 2018a;S. meliloti encodes two proteins that show homology to UbiH proteins, which are encoded by smc03804 and smc00316, but no apparent UbiF ortholog.  UbiH and UbiF proteins are similar to each other.  We therefore suggest that one of the UbiH orthologs in S. meliloti functions as UbiH and the other as UbiF.  We have annotated the protein encoded by smc03804 as UbiH as it shows more similarity to this protein class, and the protein encoded by smc00316 as UbiF.  Also, mutations of the ubiH gene appeared to have a large fitness cost in wild-type S. meliloti strain in Tn-seq data (diCenzo et al 2018a), but did not appear essential in the absence of pSymA and pSymB.  It is unclear why this is.</p>
          </body>
        </notes>
        <annotation xmlns:sbml="http://www.sbml.org/sbml/level3/version1/core">
          <rdf:RDF xmlns:rdf="http://www.w3.org/1999/02/22-rdf-syntax-ns#" xmlns:dcterms="http://purl.org/dc/terms/" xmlns:vCard="http://www.w3.org/2001/vcard-rdf/3.0#" xmlns:vCard4="http://www.w3.org/2006/vcard/ns#" xmlns:bqbiol="http://biomodels.net/biology-qualifiers/" xmlns:bqmodel="http://biomodels.net/model-qualifiers/">
            <rdf:Description rdf:about="#rxn12224">
              <bqbiol:is>
                <rdf:Bag>
                  <rdf:li rdf:resource="http://identifiers.org/seed.reaction/rxn12224"/>
                  <rdf:li rdf:resource="http://identifiers.org/ec-code/1.14.13.-"/>
                  <rdf:li rdf:resource="http://identifiers.org/kegg.reaction/R04989"/>
                  <rdf:li rdf:resource="http://identifiers.org/metanetx.reaction/MNXR136820"/>
                </rdf:Bag>
              </bqbiol:is>
            </rdf:Description>
          </rdf:RDF>
        </annotation>
        <listOfReactants>
          <speciesReference species="cpd00007__91__c0__93__" stoichiometry="1" constant="true"/>
          <speciesReference species="cpd03446__91__c0__93__" stoichiometry="1" constant="true"/>
        </listOfReactants>
        <listOfProducts>
          <speciesReference species="cpd00001__91__c0__93__" stoichiometry="1" constant="true"/>
          <speciesReference species="cpd03447__91__c0__93__" stoichiometry="1" constant="true"/>
        </listOfProducts>
        <fbc:geneProductAssociation>
          <fbc:geneProductRef fbc:geneProduct="G_g1221"/>
        </fbc:geneProductAssociation>
      </reaction>
      <reaction metaid="rxn03397" id="rxn03397" name="2-methoxy-6-polyprenyl-1,4-benzoquinol methylase" reversible="false" fast="false" fbc:lowerFluxBound="FB2N0" fbc:upperFluxBound="FB3N1000">
        <notes>
          <body xmlns="http://www.w3.org/1999/xhtml">
            <p>PROTEIN_ASSOCIATION:UbiE</p>
            <p>SUPPORT_LEVEL:Experimental but incomplete</p>
            <p>REFERENCES:diCenzo et al 2018a;The ubiE gene appeared essential in a wild-type S. meliloti strain in Tn-seq data (diCenzo et al 2018a), but did not appear essential in the absence of pSymA and pSymB.  It is unclear why this is.</p>
          </body>
        </notes>
        <annotation xmlns:sbml="http://www.sbml.org/sbml/level3/version1/core">
          <rdf:RDF xmlns:rdf="http://www.w3.org/1999/02/22-rdf-syntax-ns#" xmlns:dcterms="http://purl.org/dc/terms/" xmlns:vCard="http://www.w3.org/2001/vcard-rdf/3.0#" xmlns:vCard4="http://www.w3.org/2006/vcard/ns#" xmlns:bqbiol="http://biomodels.net/biology-qualifiers/" xmlns:bqmodel="http://biomodels.net/model-qualifiers/">
            <rdf:Description rdf:about="#rxn03397">
              <bqbiol:is>
                <rdf:Bag>
                  <rdf:li rdf:resource="http://identifiers.org/seed.reaction/rxn03397"/>
                  <rdf:li rdf:resource="http://identifiers.org/ec-code/2.1.1.-"/>
                  <rdf:li rdf:resource="http://identifiers.org/kegg.reaction/R04990"/>
                  <rdf:li rdf:resource="http://identifiers.org/metanetx.reaction/MNXR105158"/>
                </rdf:Bag>
              </bqbiol:is>
            </rdf:Description>
          </rdf:RDF>
        </annotation>
        <listOfReactants>
          <speciesReference species="cpd00017__91__c0__93__" stoichiometry="1" constant="true"/>
          <speciesReference species="cpd03447__91__c0__93__" stoichiometry="1" constant="true"/>
        </listOfReactants>
        <listOfProducts>
          <speciesReference species="cpd00019__91__c0__93__" stoichiometry="1" constant="true"/>
          <speciesReference species="cpd00067__91__c0__93__" stoichiometry="1" constant="true"/>
          <speciesReference species="cpd03448__91__c0__93__" stoichiometry="1" constant="true"/>
        </listOfProducts>
        <fbc:geneProductAssociation>
          <fbc:geneProductRef fbc:geneProduct="G_g697"/>
        </fbc:geneProductAssociation>
      </reaction>
      <reaction metaid="rxn04139" id="rxn04139" name="2 Octaprenyl 3 methyl 6 methoxy 1 4 benzoquinone NADPH2 oxygen c0" reversible="false" fast="false" fbc:lowerFluxBound="FB2N0" fbc:upperFluxBound="FB3N1000">
        <notes>
          <body xmlns="http://www.w3.org/1999/xhtml">
            <p>PROTEIN_ASSOCIATION:UbiF</p>
            <p>SUPPORT_LEVEL:Predicted</p>
            <p>REFERENCES:;S. meliloti encodes two proteins that show homology to UbiH proteins, which are encoded by smc03804 and smc00316, but no apparent UbiF ortholog.  UbiH and UbiF proteins are similar to each other.  We therefore suggest that one of the UbiH orthologs in S. meliloti functions as UbiH and the other as UbiF.  We have annotated the protein encoded by smc03804 as UbiH as it shows more similarity to this protein class, and the protein encoded by smc00316 as UbiF.  Also, the smc00316 gene appeared essential in Tn-seq data (diCenzo et al 2018a).</p>
          </body>
        </notes>
        <annotation xmlns:sbml="http://www.sbml.org/sbml/level3/version1/core">
          <rdf:RDF xmlns:rdf="http://www.w3.org/1999/02/22-rdf-syntax-ns#" xmlns:dcterms="http://purl.org/dc/terms/" xmlns:vCard="http://www.w3.org/2001/vcard-rdf/3.0#" xmlns:vCard4="http://www.w3.org/2006/vcard/ns#" xmlns:bqbiol="http://biomodels.net/biology-qualifiers/" xmlns:bqmodel="http://biomodels.net/model-qualifiers/">
            <rdf:Description rdf:about="#rxn04139">
              <bqbiol:is>
                <rdf:Bag>
                  <rdf:li rdf:resource="http://identifiers.org/seed.reaction/rxn04139"/>
                  <rdf:li rdf:resource="http://identifiers.org/ec-code/1.14.13.-"/>
                  <rdf:li rdf:resource="http://identifiers.org/kegg.reaction/R06146"/>
                  <rdf:li rdf:resource="http://identifiers.org/metanetx.reaction/MNXR110037"/>
                </rdf:Bag>
              </bqbiol:is>
            </rdf:Description>
          </rdf:RDF>
        </annotation>
        <listOfReactants>
          <speciesReference species="cpd00005__91__c0__93__" stoichiometry="1" constant="true"/>
          <speciesReference species="cpd00007__91__c0__93__" stoichiometry="1" constant="true"/>
          <speciesReference species="cpd03448__91__c0__93__" stoichiometry="1" constant="true"/>
        </listOfReactants>
        <listOfProducts>
          <speciesReference species="cpd00001__91__c0__93__" stoichiometry="1" constant="true"/>
          <speciesReference species="cpd00006__91__c0__93__" stoichiometry="1" constant="true"/>
          <speciesReference species="cpd03449__91__c0__93__" stoichiometry="1" constant="true"/>
        </listOfProducts>
        <fbc:geneProductAssociation>
          <fbc:geneProductRef fbc:geneProduct="G_g511"/>
        </fbc:geneProductAssociation>
      </reaction>
      <reaction metaid="rxn11946" id="rxn11946" name="3-demethylubiquinone-9 3-methyltransferase" reversible="false" fast="false" fbc:lowerFluxBound="FB2N0" fbc:upperFluxBound="FB3N1000">
        <notes>
          <body xmlns="http://www.w3.org/1999/xhtml">
            <p>PROTEIN_ASSOCIATION:UbiG</p>
            <p>SUPPORT_LEVEL:Experimental</p>
            <p>REFERENCES:diCenzo et al 2018a</p>
          </body>
        </notes>
        <annotation xmlns:sbml="http://www.sbml.org/sbml/level3/version1/core">
          <rdf:RDF xmlns:rdf="http://www.w3.org/1999/02/22-rdf-syntax-ns#" xmlns:dcterms="http://purl.org/dc/terms/" xmlns:vCard="http://www.w3.org/2001/vcard-rdf/3.0#" xmlns:vCard4="http://www.w3.org/2006/vcard/ns#" xmlns:bqbiol="http://biomodels.net/biology-qualifiers/" xmlns:bqmodel="http://biomodels.net/model-qualifiers/">
            <rdf:Description rdf:about="#rxn11946">
              <bqbiol:is>
                <rdf:Bag>
                  <rdf:li rdf:resource="http://identifiers.org/seed.reaction/rxn11946"/>
                  <rdf:li rdf:resource="http://identifiers.org/ec-code/2.1.1.64"/>
                  <rdf:li rdf:resource="http://identifiers.org/kegg.reaction/R05614"/>
                  <rdf:li rdf:resource="http://identifiers.org/metanetx.reaction/MNXR109714"/>
                </rdf:Bag>
              </bqbiol:is>
            </rdf:Description>
          </rdf:RDF>
        </annotation>
        <listOfReactants>
          <speciesReference species="cpd00017__91__c0__93__" stoichiometry="1" constant="true"/>
          <speciesReference species="cpd03449__91__c0__93__" stoichiometry="1" constant="true"/>
        </listOfReactants>
        <listOfProducts>
          <speciesReference species="cpd00019__91__c0__93__" stoichiometry="1" constant="true"/>
          <speciesReference species="cpd15560__91__c0__93__" stoichiometry="1" constant="true"/>
        </listOfProducts>
        <fbc:geneProductAssociation>
          <fbc:geneProductRef fbc:geneProduct="G_g1023"/>
        </fbc:geneProductAssociation>
      </reaction>
      <reaction metaid="rxn01486" id="rxn01486" name="trans,trans-Farnesyl-diphosphate:isopentenyl-diphosphate" reversible="false" fast="false" fbc:lowerFluxBound="FB2N0" fbc:upperFluxBound="FB3N1000">
        <notes>
          <body xmlns="http://www.w3.org/1999/xhtml">
            <p>PROTEIN_ASSOCIATION:Unknown</p>
            <p>SUPPORT_LEVEL:</p>
            <p>REFERENCES:</p>
          </body>
        </notes>
        <annotation xmlns:sbml="http://www.sbml.org/sbml/level3/version1/core">
          <rdf:RDF xmlns:rdf="http://www.w3.org/1999/02/22-rdf-syntax-ns#" xmlns:dcterms="http://purl.org/dc/terms/" xmlns:vCard="http://www.w3.org/2001/vcard-rdf/3.0#" xmlns:vCard4="http://www.w3.org/2006/vcard/ns#" xmlns:bqbiol="http://biomodels.net/biology-qualifiers/" xmlns:bqmodel="http://biomodels.net/model-qualifiers/">
            <rdf:Description rdf:about="#rxn01486">
              <bqbiol:is>
                <rdf:Bag>
                  <rdf:li rdf:resource="http://identifiers.org/seed.reaction/rxn01486"/>
                  <rdf:li rdf:resource="http://identifiers.org/ec-code/2.5.1.29"/>
                  <rdf:li rdf:resource="http://identifiers.org/kegg.reaction/R02061"/>
                  <rdf:li rdf:resource="http://identifiers.org/metanetx.reaction/MNXR99650"/>
                </rdf:Bag>
              </bqbiol:is>
            </rdf:Description>
          </rdf:RDF>
        </annotation>
        <listOfReactants>
          <speciesReference species="cpd00113__91__c0__93__" stoichiometry="1" constant="true"/>
          <speciesReference species="cpd00350__91__c0__93__" stoichiometry="1" constant="true"/>
        </listOfReactants>
        <listOfProducts>
          <speciesReference species="cpd00012__91__c0__93__" stoichiometry="1" constant="true"/>
          <speciesReference species="cpd00289__91__c0__93__" stoichiometry="1" constant="true"/>
        </listOfProducts>
        <fbc:geneProductAssociation>
          <fbc:geneProductRef fbc:geneProduct="G_g3"/>
        </fbc:geneProductAssociation>
      </reaction>
      <reaction metaid="rxn01489" id="rxn01489" name="Geranylgeranyl diphosphate geranylgeranyl diphosphate c0" reversible="false" fast="false" fbc:lowerFluxBound="FB2N0" fbc:upperFluxBound="FB3N1000">
        <notes>
          <body xmlns="http://www.w3.org/1999/xhtml">
            <p>PROTEIN_ASSOCIATION:CrtB</p>
            <p>SUPPORT_LEVEL:Experimental</p>
            <p>REFERENCES:diCenzo et al 2018a</p>
          </body>
        </notes>
        <annotation xmlns:sbml="http://www.sbml.org/sbml/level3/version1/core">
          <rdf:RDF xmlns:rdf="http://www.w3.org/1999/02/22-rdf-syntax-ns#" xmlns:dcterms="http://purl.org/dc/terms/" xmlns:vCard="http://www.w3.org/2001/vcard-rdf/3.0#" xmlns:vCard4="http://www.w3.org/2006/vcard/ns#" xmlns:bqbiol="http://biomodels.net/biology-qualifiers/" xmlns:bqmodel="http://biomodels.net/model-qualifiers/">
            <rdf:Description rdf:about="#rxn01489">
              <bqbiol:is>
                <rdf:Bag>
                  <rdf:li rdf:resource="http://identifiers.org/seed.reaction/rxn01489"/>
                  <rdf:li rdf:resource="http://identifiers.org/ec-code/2.5.1.32"/>
                  <rdf:li rdf:resource="http://identifiers.org/kegg.reaction/R02065"/>
                  <rdf:li rdf:resource="http://identifiers.org/metanetx.reaction/MNXR138705"/>
                </rdf:Bag>
              </bqbiol:is>
            </rdf:Description>
          </rdf:RDF>
        </annotation>
        <listOfReactants>
          <speciesReference species="cpd00289__91__c0__93__" stoichiometry="2" constant="true"/>
        </listOfReactants>
        <listOfProducts>
          <speciesReference species="cpd00012__91__c0__93__" stoichiometry="1" constant="true"/>
          <speciesReference species="cpd02168__91__c0__93__" stoichiometry="1" constant="true"/>
        </listOfProducts>
        <fbc:geneProductAssociation>
          <fbc:geneProductRef fbc:geneProduct="G_g938"/>
        </fbc:geneProductAssociation>
      </reaction>
      <reaction metaid="rxn05031" id="rxn05031" name="prephytoene diphosphate geranylgeranyl diphosphate c0" reversible="false" fast="false" fbc:lowerFluxBound="FB2N0" fbc:upperFluxBound="FB3N1000">
        <notes>
          <body xmlns="http://www.w3.org/1999/xhtml">
            <p>PROTEIN_ASSOCIATION:CrtB</p>
            <p>SUPPORT_LEVEL:Experimental</p>
            <p>REFERENCES:diCenzo et al 2018a</p>
          </body>
        </notes>
        <annotation xmlns:sbml="http://www.sbml.org/sbml/level3/version1/core">
          <rdf:RDF xmlns:rdf="http://www.w3.org/1999/02/22-rdf-syntax-ns#" xmlns:dcterms="http://purl.org/dc/terms/" xmlns:vCard="http://www.w3.org/2001/vcard-rdf/3.0#" xmlns:vCard4="http://www.w3.org/2006/vcard/ns#" xmlns:bqbiol="http://biomodels.net/biology-qualifiers/" xmlns:bqmodel="http://biomodels.net/model-qualifiers/">
            <rdf:Description rdf:about="#rxn05031">
              <bqbiol:is>
                <rdf:Bag>
                  <rdf:li rdf:resource="http://identifiers.org/seed.reaction/rxn05031"/>
                  <rdf:li rdf:resource="http://identifiers.org/ec-code/2.5.1.32"/>
                  <rdf:li rdf:resource="http://identifiers.org/kegg.reaction/R07270"/>
                  <rdf:li rdf:resource="http://identifiers.org/metanetx.reaction/MNXR139516"/>
                </rdf:Bag>
              </bqbiol:is>
            </rdf:Description>
          </rdf:RDF>
        </annotation>
        <listOfReactants>
          <speciesReference species="cpd02168__91__c0__93__" stoichiometry="1" constant="true"/>
        </listOfReactants>
        <listOfProducts>
          <speciesReference species="cpd00012__91__c0__93__" stoichiometry="1" constant="true"/>
          <speciesReference species="cpd03205__91__c0__93__" stoichiometry="1" constant="true"/>
        </listOfProducts>
        <fbc:geneProductAssociation>
          <fbc:geneProductRef fbc:geneProduct="G_g938"/>
        </fbc:geneProductAssociation>
      </reaction>
      <reaction metaid="rxn10122" id="rxn10122" name="NADH dehydrogenase   Complex I" reversible="false" fast="false" fbc:lowerFluxBound="FB2N0" fbc:upperFluxBound="FB3N1000">
        <notes>
          <body xmlns="http://www.w3.org/1999/xhtml">
            <p>PROTEIN_ASSOCIATION:(NuoA1 and NuoB1 and NuoC1 and NuoD1 and NuoE1 and NuoF1 and NuoG1 and NuoH and NuoI and NuoJ and NuoK1 and NouL and NouM and NouN)</p>
            <p>SUPPORT_LEVEL:Experimental but incomplete</p>
            <p>REFERENCES:Cowie et al 2006; diCenzo et al 2018a;Each of nuoB1, nuoE1, and nuoK1 appeared largely dispensible in Tn-seq data (diCenzo et al 2018a) when pSymA and pSymB were absent, but not when they were present.  This may suggest that these proteins are required for the optimal functioning of this complex, but may not be absolutely required for it to function.</p>
          </body>
        </notes>
        <annotation xmlns:sbml="http://www.sbml.org/sbml/level3/version1/core">
          <rdf:RDF xmlns:rdf="http://www.w3.org/1999/02/22-rdf-syntax-ns#" xmlns:dcterms="http://purl.org/dc/terms/" xmlns:vCard="http://www.w3.org/2001/vcard-rdf/3.0#" xmlns:vCard4="http://www.w3.org/2006/vcard/ns#" xmlns:bqbiol="http://biomodels.net/biology-qualifiers/" xmlns:bqmodel="http://biomodels.net/model-qualifiers/">
            <rdf:Description rdf:about="#rxn10122">
              <bqbiol:is>
                <rdf:Bag>
                  <rdf:li rdf:resource="http://identifiers.org/seed.reaction/rxn10122"/>
                  <rdf:li rdf:resource="http://identifiers.org/ec-code/1.6.5.3"/>
                  <rdf:li rdf:resource="http://identifiers.org/kegg.reaction/R02163"/>
                  <rdf:li rdf:resource="http://identifiers.org/metanetx.reaction/MNXR101873"/>
                </rdf:Bag>
              </bqbiol:is>
            </rdf:Description>
          </rdf:RDF>
        </annotation>
        <listOfReactants>
          <speciesReference species="cpd00004__91__c0__93__" stoichiometry="1" constant="true"/>
          <speciesReference species="cpd00067__91__c0__93__" stoichiometry="4.5" constant="true"/>
          <speciesReference species="cpd15560__91__c0__93__" stoichiometry="1" constant="true"/>
        </listOfReactants>
        <listOfProducts>
          <speciesReference species="cpd00003__91__c0__93__" stoichiometry="1" constant="true"/>
          <speciesReference species="cpd00067__91__e0__93__" stoichiometry="3.5" constant="true"/>
          <speciesReference species="cpd15561__91__c0__93__" stoichiometry="1" constant="true"/>
        </listOfProducts>
        <fbc:geneProductAssociation>
          <fbc:and>
            <fbc:geneProductRef fbc:geneProduct="G_g893"/>
            <fbc:geneProductRef fbc:geneProduct="G_g894"/>
            <fbc:geneProductRef fbc:geneProduct="G_g895"/>
            <fbc:geneProductRef fbc:geneProduct="G_g896"/>
            <fbc:geneProductRef fbc:geneProduct="G_g897"/>
            <fbc:geneProductRef fbc:geneProduct="G_g898"/>
            <fbc:geneProductRef fbc:geneProduct="G_g899"/>
            <fbc:geneProductRef fbc:geneProduct="G_g900"/>
            <fbc:geneProductRef fbc:geneProduct="G_g901"/>
            <fbc:geneProductRef fbc:geneProduct="G_g902"/>
            <fbc:geneProductRef fbc:geneProduct="G_g903"/>
            <fbc:geneProductRef fbc:geneProduct="G_g904"/>
            <fbc:geneProductRef fbc:geneProduct="G_g905"/>
            <fbc:geneProductRef fbc:geneProduct="G_g906"/>
          </fbc:and>
        </fbc:geneProductAssociation>
      </reaction>
      <reaction metaid="rxnFADH2" id="rxnFADH2" name="FADH2 dependent ubiquinone reduction" reversible="false" fast="false" fbc:lowerFluxBound="FB2N0" fbc:upperFluxBound="FB3N1000">
        <notes>
          <body xmlns="http://www.w3.org/1999/xhtml">
            <p>PROTEIN_ASSOCIATION:</p>
            <p>SUPPORT_LEVEL:</p>
            <p>REFERENCES:;This reaction has been added without any GPRs for the transfer of electrons from FADH2, produced by succinate dehydrogenase or glycerol-3-phosphate dehydrogenase, to ubiquinone, which is normally done by the corresponding enzyme that reduces the FADH2.</p>
          </body>
        </notes>
        <listOfReactants>
          <speciesReference species="cpd00982__91__c0__93__" stoichiometry="1" constant="true"/>
          <speciesReference species="cpd15560__91__c0__93__" stoichiometry="1" constant="true"/>
        </listOfReactants>
        <listOfProducts>
          <speciesReference species="cpd00015__91__c0__93__" stoichiometry="1" constant="true"/>
          <speciesReference species="cpd00067__91__c0__93__" stoichiometry="1" constant="true"/>
          <speciesReference species="cpd15561__91__c0__93__" stoichiometry="1" constant="true"/>
        </listOfProducts>
      </reaction>
      <reaction metaid="rxn12750" id="rxn12750" name="Cytochrome C reductase" reversible="false" fast="false" fbc:lowerFluxBound="FB2N0" fbc:upperFluxBound="FB3N1000">
        <notes>
          <body xmlns="http://www.w3.org/1999/xhtml">
            <p>PROTEIN_ASSOCIATION:(FbcC and FbcB and FbcF)</p>
            <p>SUPPORT_LEVEL:Experimental</p>
            <p>REFERENCES:diCenzo et al 2018a;Based on Tn-seq data (diCenzo et al 2018a), mutations of any of these genes appeared to have a fitness decrease, consistent with their annotated function.  However, their mutation was not lethal as is common in prokaryotes due to alternate ubiquinol oxidases, such as D-lactate dehydrogenase.</p>
          </body>
        </notes>
        <annotation xmlns:sbml="http://www.sbml.org/sbml/level3/version1/core">
          <rdf:RDF xmlns:rdf="http://www.w3.org/1999/02/22-rdf-syntax-ns#" xmlns:dcterms="http://purl.org/dc/terms/" xmlns:vCard="http://www.w3.org/2001/vcard-rdf/3.0#" xmlns:vCard4="http://www.w3.org/2006/vcard/ns#" xmlns:bqbiol="http://biomodels.net/biology-qualifiers/" xmlns:bqmodel="http://biomodels.net/model-qualifiers/">
            <rdf:Description rdf:about="#rxn12750">
              <bqbiol:is>
                <rdf:Bag>
                  <rdf:li rdf:resource="http://identifiers.org/seed.reaction/rxn12750"/>
                  <rdf:li rdf:resource="http://identifiers.org/ec-code/1.10.2.2"/>
                  <rdf:li rdf:resource="http://identifiers.org/kegg.reaction/R02161"/>
                  <rdf:li rdf:resource="http://identifiers.org/metanetx.reaction/MNXR142492"/>
                </rdf:Bag>
              </bqbiol:is>
            </rdf:Description>
          </rdf:RDF>
        </annotation>
        <listOfReactants>
          <speciesReference species="cpd00109__91__c0__93__" stoichiometry="2" constant="true"/>
          <speciesReference species="cpd15561__91__c0__93__" stoichiometry="1" constant="true"/>
        </listOfReactants>
        <listOfProducts>
          <speciesReference species="cpd00067__91__e0__93__" stoichiometry="2" constant="true"/>
          <speciesReference species="cpd00110__91__c0__93__" stoichiometry="2" constant="true"/>
          <speciesReference species="cpd15560__91__c0__93__" stoichiometry="1" constant="true"/>
        </listOfProducts>
        <fbc:geneProductAssociation>
          <fbc:and>
            <fbc:geneProductRef fbc:geneProduct="G_g498"/>
            <fbc:geneProductRef fbc:geneProduct="G_g497"/>
            <fbc:geneProductRef fbc:geneProduct="G_g496"/>
          </fbc:and>
        </fbc:geneProductAssociation>
      </reaction>
      <reaction metaid="rxn00058" id="rxn00058" name="Cytochrome C oxidase" reversible="false" fast="false" fbc:lowerFluxBound="FB2N0" fbc:upperFluxBound="FB3N1000">
        <notes>
          <body xmlns="http://www.w3.org/1999/xhtml">
            <p>PROTEIN_ASSOCIATION:(((CtaC and CtaD and CtaE) or (CoxM and CoxN and CoxO and CoxP) or (FixN2 and FixO2 and FixP2 and FixQ2) or (FixN1 and FixO1 and FixP1 and FixQ1)) and ((CycH and CycJ and CycK and CycL) and (CcmA and CcmB and CcmC and CcmD) and CtaG and CcmG and CcdA and Surf1 and SenC))</p>
            <p>SUPPORT_LEVEL:Experimental but incomplete</p>
            <p>REFERENCES:Yurgel et al 2007; Cinege et al 2004; Kereszt et al 1995; Davies and Walker 2007a; Capella et al 2006; Pobigaylo et al 2008; Griffitts and Long 2008; Renalier et al 1987;In Tn-seq data (diCenzo et al 2018a), fewer insertions were found in the cta genes than in the cox genes, which may suggeest that the Cta cytochrome c oxidase is the primary cytochrome c oxidase in free-living S. meliloti.</p>
          </body>
        </notes>
        <annotation xmlns:sbml="http://www.sbml.org/sbml/level3/version1/core">
          <rdf:RDF xmlns:rdf="http://www.w3.org/1999/02/22-rdf-syntax-ns#" xmlns:dcterms="http://purl.org/dc/terms/" xmlns:vCard="http://www.w3.org/2001/vcard-rdf/3.0#" xmlns:vCard4="http://www.w3.org/2006/vcard/ns#" xmlns:bqbiol="http://biomodels.net/biology-qualifiers/" xmlns:bqmodel="http://biomodels.net/model-qualifiers/">
            <rdf:Description rdf:about="#rxn00058">
              <bqbiol:is>
                <rdf:Bag>
                  <rdf:li rdf:resource="http://identifiers.org/seed.reaction/rxn00058"/>
                  <rdf:li rdf:resource="http://identifiers.org/ec-code/1.9.3.1"/>
                  <rdf:li rdf:resource="http://identifiers.org/kegg.reaction/R00081"/>
                  <rdf:li rdf:resource="http://identifiers.org/metanetx.reaction/MNXR138955"/>
                </rdf:Bag>
              </bqbiol:is>
            </rdf:Description>
          </rdf:RDF>
        </annotation>
        <listOfReactants>
          <speciesReference species="cpd00007__91__c0__93__" stoichiometry="1" constant="true"/>
          <speciesReference species="cpd00067__91__c0__93__" stoichiometry="4" constant="true"/>
          <speciesReference species="cpd00110__91__c0__93__" stoichiometry="4" constant="true"/>
        </listOfReactants>
        <listOfProducts>
          <speciesReference species="cpd00001__91__c0__93__" stoichiometry="2" constant="true"/>
          <speciesReference species="cpd00109__91__c0__93__" stoichiometry="4" constant="true"/>
        </listOfProducts>
        <fbc:geneProductAssociation>
          <fbc:and>
            <fbc:or>
              <fbc:and>
                <fbc:geneProductRef fbc:geneProduct="G_g458"/>
                <fbc:geneProductRef fbc:geneProduct="G_g459"/>
                <fbc:geneProductRef fbc:geneProduct="G_g461"/>
              </fbc:and>
              <fbc:and>
                <fbc:geneProductRef fbc:geneProduct="G_g926"/>
                <fbc:geneProductRef fbc:geneProduct="G_g927"/>
                <fbc:geneProductRef fbc:geneProduct="G_g928"/>
                <fbc:geneProductRef fbc:geneProduct="G_g929"/>
              </fbc:and>
              <fbc:and>
                <fbc:geneProductRef fbc:geneProduct="G_g53"/>
                <fbc:geneProductRef fbc:geneProduct="G_g54"/>
                <fbc:geneProductRef fbc:geneProduct="G_g56"/>
                <fbc:geneProductRef fbc:geneProduct="G_g55"/>
              </fbc:and>
              <fbc:and>
                <fbc:geneProductRef fbc:geneProduct="G_g96"/>
                <fbc:geneProductRef fbc:geneProduct="G_g95"/>
                <fbc:geneProductRef fbc:geneProduct="G_g93"/>
                <fbc:geneProductRef fbc:geneProduct="G_g94"/>
              </fbc:and>
            </fbc:or>
            <fbc:geneProductRef fbc:geneProduct="G_g1006"/>
            <fbc:geneProductRef fbc:geneProduct="G_g1007"/>
            <fbc:geneProductRef fbc:geneProduct="G_g1008"/>
            <fbc:geneProductRef fbc:geneProduct="G_g1009"/>
            <fbc:geneProductRef fbc:geneProduct="G_g1227"/>
            <fbc:geneProductRef fbc:geneProduct="G_g1228"/>
            <fbc:geneProductRef fbc:geneProduct="G_g1229"/>
            <fbc:geneProductRef fbc:geneProduct="G_g1230"/>
            <fbc:geneProductRef fbc:geneProduct="G_g460"/>
            <fbc:geneProductRef fbc:geneProduct="G_g1231"/>
            <fbc:geneProductRef fbc:geneProduct="G_g504"/>
            <fbc:geneProductRef fbc:geneProduct="G_g477"/>
            <fbc:geneProductRef fbc:geneProduct="G_g781"/>
          </fbc:and>
        </fbc:geneProductAssociation>
      </reaction>
      <reaction metaid="rxn10042" id="rxn10042" name="ATP synthase" reversible="false" fast="false" fbc:lowerFluxBound="FB2N0" fbc:upperFluxBound="FB3N1000">
        <notes>
          <body xmlns="http://www.w3.org/1999/xhtml">
            <p>PROTEIN_ASSOCIATION:(AtpE and AtpH and AtpF and AtpF2 and AtpI and AtpD and AtpG and AtpA and AtpB and AtpC)</p>
            <p>SUPPORT_LEVEL:Experimental but incomplete</p>
            <p>REFERENCES:Cowie et al 2006; diCenzo et al 2018a;All genes had no or few insertions in Tn-seq data (diCenzo et al 2018a), except for atpI which is expected to be non-essential (Gay 1984) but has not been characterized in S. meliloti.</p>
          </body>
        </notes>
        <annotation xmlns:sbml="http://www.sbml.org/sbml/level3/version1/core">
          <rdf:RDF xmlns:rdf="http://www.w3.org/1999/02/22-rdf-syntax-ns#" xmlns:dcterms="http://purl.org/dc/terms/" xmlns:vCard="http://www.w3.org/2001/vcard-rdf/3.0#" xmlns:vCard4="http://www.w3.org/2006/vcard/ns#" xmlns:bqbiol="http://biomodels.net/biology-qualifiers/" xmlns:bqmodel="http://biomodels.net/model-qualifiers/">
            <rdf:Description rdf:about="#rxn10042">
              <bqbiol:is>
                <rdf:Bag>
                  <rdf:li rdf:resource="http://identifiers.org/seed.reaction/rxn10042"/>
                  <rdf:li rdf:resource="http://identifiers.org/ec-code/3.6.3.14"/>
                  <rdf:li rdf:resource="http://identifiers.org/kegg.reaction/R00086"/>
                  <rdf:li rdf:resource="http://identifiers.org/metanetx.reaction/MNXR96136"/>
                </rdf:Bag>
              </bqbiol:is>
            </rdf:Description>
          </rdf:RDF>
        </annotation>
        <listOfReactants>
          <speciesReference species="cpd00008__91__c0__93__" stoichiometry="1" constant="true"/>
          <speciesReference species="cpd00009__91__c0__93__" stoichiometry="1" constant="true"/>
          <speciesReference species="cpd00067__91__e0__93__" stoichiometry="4" constant="true"/>
        </listOfReactants>
        <listOfProducts>
          <speciesReference species="cpd00001__91__c0__93__" stoichiometry="1" constant="true"/>
          <speciesReference species="cpd00002__91__c0__93__" stoichiometry="1" constant="true"/>
          <speciesReference species="cpd00067__91__c0__93__" stoichiometry="3" constant="true"/>
        </listOfProducts>
        <fbc:geneProductAssociation>
          <fbc:and>
            <fbc:geneProductRef fbc:geneProduct="G_g634"/>
            <fbc:geneProductRef fbc:geneProduct="G_g1039"/>
            <fbc:geneProductRef fbc:geneProduct="G_g632"/>
            <fbc:geneProductRef fbc:geneProduct="G_g633"/>
            <fbc:geneProductRef fbc:geneProduct="G_g636"/>
            <fbc:geneProductRef fbc:geneProduct="G_g1042"/>
            <fbc:geneProductRef fbc:geneProduct="G_g1041"/>
            <fbc:geneProductRef fbc:geneProduct="G_g1040"/>
            <fbc:geneProductRef fbc:geneProduct="G_g635"/>
            <fbc:geneProductRef fbc:geneProduct="G_g1043"/>
          </fbc:and>
        </fbc:geneProductAssociation>
      </reaction>
      <reaction metaid="rxn01331" id="rxn01331" name="D-erythrose 4-phosphate dehydrogenase" reversible="false" fast="false" fbc:lowerFluxBound="FB2N0" fbc:upperFluxBound="FB3N1000">
        <notes>
          <body xmlns="http://www.w3.org/1999/xhtml">
            <p>PROTEIN_ASSOCIATION:Unknown</p>
            <p>SUPPORT_LEVEL:</p>
            <p>REFERENCES:;This enzyme has not been identified in S. meliloti (Tazoe et al 2000, Tazoe et al 2006)</p>
          </body>
        </notes>
        <annotation xmlns:sbml="http://www.sbml.org/sbml/level3/version1/core">
          <rdf:RDF xmlns:rdf="http://www.w3.org/1999/02/22-rdf-syntax-ns#" xmlns:dcterms="http://purl.org/dc/terms/" xmlns:vCard="http://www.w3.org/2001/vcard-rdf/3.0#" xmlns:vCard4="http://www.w3.org/2006/vcard/ns#" xmlns:bqbiol="http://biomodels.net/biology-qualifiers/" xmlns:bqmodel="http://biomodels.net/model-qualifiers/">
            <rdf:Description rdf:about="#rxn01331">
              <bqbiol:is>
                <rdf:Bag>
                  <rdf:li rdf:resource="http://identifiers.org/seed.reaction/rxn01331"/>
                  <rdf:li rdf:resource="http://identifiers.org/ec-code/1.2.1.72"/>
                  <rdf:li rdf:resource="http://identifiers.org/kegg.reaction/R01825"/>
                  <rdf:li rdf:resource="http://identifiers.org/metanetx.reaction/MNXR97842"/>
                </rdf:Bag>
              </bqbiol:is>
            </rdf:Description>
          </rdf:RDF>
        </annotation>
        <listOfReactants>
          <speciesReference species="cpd00001__91__c0__93__" stoichiometry="1" constant="true"/>
          <speciesReference species="cpd00003__91__c0__93__" stoichiometry="1" constant="true"/>
          <speciesReference species="cpd00236__91__c0__93__" stoichiometry="1" constant="true"/>
        </listOfReactants>
        <listOfProducts>
          <speciesReference species="cpd00004__91__c0__93__" stoichiometry="1" constant="true"/>
          <speciesReference species="cpd00067__91__c0__93__" stoichiometry="2" constant="true"/>
          <speciesReference species="cpd02147__91__c0__93__" stoichiometry="1" constant="true"/>
        </listOfProducts>
        <fbc:geneProductAssociation>
          <fbc:geneProductRef fbc:geneProduct="G_g3"/>
        </fbc:geneProductAssociation>
      </reaction>
      <reaction metaid="rxn02939" id="rxn02939" name="Erythronate-4-phosphate dehydrogenase" reversible="true" fast="false" fbc:lowerFluxBound="FB1N1000" fbc:upperFluxBound="FB3N1000">
        <notes>
          <body xmlns="http://www.w3.org/1999/xhtml">
            <p>PROTEIN_ASSOCIATION:PdxR</p>
            <p>SUPPORT_LEVEL:Experimental</p>
            <p>REFERENCES:Tazoe et al 2006; diCenzo et al 2018a</p>
          </body>
        </notes>
        <annotation xmlns:sbml="http://www.sbml.org/sbml/level3/version1/core">
          <rdf:RDF xmlns:rdf="http://www.w3.org/1999/02/22-rdf-syntax-ns#" xmlns:dcterms="http://purl.org/dc/terms/" xmlns:vCard="http://www.w3.org/2001/vcard-rdf/3.0#" xmlns:vCard4="http://www.w3.org/2006/vcard/ns#" xmlns:bqbiol="http://biomodels.net/biology-qualifiers/" xmlns:bqmodel="http://biomodels.net/model-qualifiers/">
            <rdf:Description rdf:about="#rxn02939">
              <bqbiol:is>
                <rdf:Bag>
                  <rdf:li rdf:resource="http://identifiers.org/seed.reaction/rxn02939"/>
                  <rdf:li rdf:resource="http://identifiers.org/ec-code/1.1.1.290"/>
                  <rdf:li rdf:resource="http://identifiers.org/kegg.reaction/R04210"/>
                  <rdf:li rdf:resource="http://identifiers.org/metanetx.reaction/MNXR102495"/>
                </rdf:Bag>
              </bqbiol:is>
            </rdf:Description>
          </rdf:RDF>
        </annotation>
        <listOfReactants>
          <speciesReference species="cpd00003__91__c0__93__" stoichiometry="1" constant="true"/>
          <speciesReference species="cpd02147__91__c0__93__" stoichiometry="1" constant="true"/>
        </listOfReactants>
        <listOfProducts>
          <speciesReference species="cpd00004__91__c0__93__" stoichiometry="1" constant="true"/>
          <speciesReference species="cpd00067__91__c0__93__" stoichiometry="1" constant="true"/>
          <speciesReference species="cpd03606__91__c0__93__" stoichiometry="1" constant="true"/>
        </listOfProducts>
        <fbc:geneProductAssociation>
          <fbc:geneProductRef fbc:geneProduct="G_g661"/>
        </fbc:geneProductAssociation>
      </reaction>
      <reaction metaid="rxn03445" id="rxn03445" name="Phosphoserine aminotransferase" reversible="true" fast="false" fbc:lowerFluxBound="FB1N1000" fbc:upperFluxBound="FB3N1000">
        <notes>
          <body xmlns="http://www.w3.org/1999/xhtml">
            <p>PROTEIN_ASSOCIATION:Unknown</p>
            <p>SUPPORT_LEVEL:Predicted</p>
            <p>REFERENCES:;The SerC enzyme is involved in both serine and pyridoxal biosynthesis in E. coli; however, our data was inconsistent with this dual function of SerC in S. meliloti (Figure S14).  It therefore remains unclear which gene encodes the enzyme responsible for this reaction.</p>
          </body>
        </notes>
        <annotation xmlns:sbml="http://www.sbml.org/sbml/level3/version1/core">
          <rdf:RDF xmlns:rdf="http://www.w3.org/1999/02/22-rdf-syntax-ns#" xmlns:dcterms="http://purl.org/dc/terms/" xmlns:vCard="http://www.w3.org/2001/vcard-rdf/3.0#" xmlns:vCard4="http://www.w3.org/2006/vcard/ns#" xmlns:bqbiol="http://biomodels.net/biology-qualifiers/" xmlns:bqmodel="http://biomodels.net/model-qualifiers/">
            <rdf:Description rdf:about="#rxn03445">
              <bqbiol:is>
                <rdf:Bag>
                  <rdf:li rdf:resource="http://identifiers.org/seed.reaction/rxn03445"/>
                  <rdf:li rdf:resource="http://identifiers.org/ec-code/2.6.1.52"/>
                  <rdf:li rdf:resource="http://identifiers.org/kegg.reaction/R05085"/>
                  <rdf:li rdf:resource="http://identifiers.org/metanetx.reaction/MNXR102169"/>
                </rdf:Bag>
              </bqbiol:is>
            </rdf:Description>
          </rdf:RDF>
        </annotation>
        <listOfReactants>
          <speciesReference species="cpd00024__91__c0__93__" stoichiometry="1" constant="true"/>
          <speciesReference species="cpd03607__91__c0__93__" stoichiometry="1" constant="true"/>
        </listOfReactants>
        <listOfProducts>
          <speciesReference species="cpd00023__91__c0__93__" stoichiometry="1" constant="true"/>
          <speciesReference species="cpd03606__91__c0__93__" stoichiometry="1" constant="true"/>
        </listOfProducts>
        <fbc:geneProductAssociation>
          <fbc:geneProductRef fbc:geneProduct="G_g3"/>
        </fbc:geneProductAssociation>
      </reaction>
      <reaction metaid="rxn03951" id="rxn03951" name="4-hydroxythreonine-4-phosphate dehydrogenase   catalyzed" reversible="true" fast="false" fbc:lowerFluxBound="FB1N1000" fbc:upperFluxBound="FB3N1000">
        <notes>
          <body xmlns="http://www.w3.org/1999/xhtml">
            <p>PROTEIN_ASSOCIATION:PdxA1</p>
            <p>SUPPORT_LEVEL:Experimental</p>
            <p>REFERENCES:diCenzo et al 2018a</p>
          </body>
        </notes>
        <annotation xmlns:sbml="http://www.sbml.org/sbml/level3/version1/core">
          <rdf:RDF xmlns:rdf="http://www.w3.org/1999/02/22-rdf-syntax-ns#" xmlns:dcterms="http://purl.org/dc/terms/" xmlns:vCard="http://www.w3.org/2001/vcard-rdf/3.0#" xmlns:vCard4="http://www.w3.org/2006/vcard/ns#" xmlns:bqbiol="http://biomodels.net/biology-qualifiers/" xmlns:bqmodel="http://biomodels.net/model-qualifiers/">
            <rdf:Description rdf:about="#rxn03951">
              <bqbiol:is>
                <rdf:Bag>
                  <rdf:li rdf:resource="http://identifiers.org/seed.reaction/rxn03951"/>
                  <rdf:li rdf:resource="http://identifiers.org/ec-code/1.1.1.262"/>
                  <rdf:li rdf:resource="http://identifiers.org/kegg.reaction/R05681"/>
                  <rdf:li rdf:resource="http://identifiers.org/metanetx.reaction/MNXR109761"/>
                </rdf:Bag>
              </bqbiol:is>
            </rdf:Description>
          </rdf:RDF>
        </annotation>
        <listOfReactants>
          <speciesReference species="cpd00003__91__c0__93__" stoichiometry="1" constant="true"/>
          <speciesReference species="cpd03607__91__c0__93__" stoichiometry="1" constant="true"/>
        </listOfReactants>
        <listOfProducts>
          <speciesReference species="cpd00004__91__c0__93__" stoichiometry="1" constant="true"/>
          <speciesReference species="cpd00067__91__c0__93__" stoichiometry="1" constant="true"/>
          <speciesReference species="cpd04539__91__c0__93__" stoichiometry="1" constant="true"/>
        </listOfProducts>
        <fbc:geneProductAssociation>
          <fbc:geneProductRef fbc:geneProduct="G_g572"/>
        </fbc:geneProductAssociation>
      </reaction>
      <reaction metaid="rxn05116" id="rxn05116" name="4-hydroxythreonine-4-phosphate dehydrogenase   spontaneous" reversible="false" fast="false" fbc:lowerFluxBound="FB2N0" fbc:upperFluxBound="FB3N1000">
        <notes>
          <body xmlns="http://www.w3.org/1999/xhtml">
            <p>PROTEIN_ASSOCIATION:Spontaneous</p>
            <p>SUPPORT_LEVEL:</p>
            <p>REFERENCES:</p>
          </body>
        </notes>
        <annotation xmlns:sbml="http://www.sbml.org/sbml/level3/version1/core">
          <rdf:RDF xmlns:rdf="http://www.w3.org/1999/02/22-rdf-syntax-ns#" xmlns:dcterms="http://purl.org/dc/terms/" xmlns:vCard="http://www.w3.org/2001/vcard-rdf/3.0#" xmlns:vCard4="http://www.w3.org/2006/vcard/ns#" xmlns:bqbiol="http://biomodels.net/biology-qualifiers/" xmlns:bqmodel="http://biomodels.net/model-qualifiers/">
            <rdf:Description rdf:about="#rxn05116">
              <bqbiol:is>
                <rdf:Bag>
                  <rdf:li rdf:resource="http://identifiers.org/seed.reaction/rxn05116"/>
                  <rdf:li rdf:resource="http://identifiers.org/kegg.reaction/R07406"/>
                  <rdf:li rdf:resource="http://identifiers.org/metanetx.reaction/MNXR111054"/>
                </rdf:Bag>
              </bqbiol:is>
            </rdf:Description>
          </rdf:RDF>
        </annotation>
        <listOfReactants>
          <speciesReference species="cpd00067__91__c0__93__" stoichiometry="1" constant="true"/>
          <speciesReference species="cpd04539__91__c0__93__" stoichiometry="1" constant="true"/>
        </listOfReactants>
        <listOfProducts>
          <speciesReference species="cpd00011__91__c0__93__" stoichiometry="1" constant="true"/>
          <speciesReference species="cpd08449__91__c0__93__" stoichiometry="1" constant="true"/>
        </listOfProducts>
        <fbc:geneProductAssociation>
          <fbc:geneProductRef fbc:geneProduct="G_g2"/>
        </fbc:geneProductAssociation>
      </reaction>
      <reaction metaid="rxn04070" id="rxn04070" name="Pyridoxine 5&apos;-phosphate synthase" reversible="false" fast="false" fbc:lowerFluxBound="FB2N0" fbc:upperFluxBound="FB3N1000">
        <notes>
          <body xmlns="http://www.w3.org/1999/xhtml">
            <p>PROTEIN_ASSOCIATION:PdxJ</p>
            <p>SUPPORT_LEVEL:Experimental</p>
            <p>REFERENCES:diCenzo et al 2018a</p>
          </body>
        </notes>
        <annotation xmlns:sbml="http://www.sbml.org/sbml/level3/version1/core">
          <rdf:RDF xmlns:rdf="http://www.w3.org/1999/02/22-rdf-syntax-ns#" xmlns:dcterms="http://purl.org/dc/terms/" xmlns:vCard="http://www.w3.org/2001/vcard-rdf/3.0#" xmlns:vCard4="http://www.w3.org/2006/vcard/ns#" xmlns:bqbiol="http://biomodels.net/biology-qualifiers/" xmlns:bqmodel="http://biomodels.net/model-qualifiers/">
            <rdf:Description rdf:about="#rxn04070">
              <bqbiol:is>
                <rdf:Bag>
                  <rdf:li rdf:resource="http://identifiers.org/seed.reaction/rxn04070"/>
                  <rdf:li rdf:resource="http://identifiers.org/ec-code/2.6.99.2"/>
                  <rdf:li rdf:resource="http://identifiers.org/kegg.reaction/R05838"/>
                  <rdf:li rdf:resource="http://identifiers.org/metanetx.reaction/MNXR109875"/>
                </rdf:Bag>
              </bqbiol:is>
            </rdf:Description>
          </rdf:RDF>
        </annotation>
        <listOfReactants>
          <speciesReference species="cpd08289__91__c0__93__" stoichiometry="1" constant="true"/>
          <speciesReference species="cpd08449__91__c0__93__" stoichiometry="1" constant="true"/>
        </listOfReactants>
        <listOfProducts>
          <speciesReference species="cpd00001__91__c0__93__" stoichiometry="2" constant="true"/>
          <speciesReference species="cpd00009__91__c0__93__" stoichiometry="1" constant="true"/>
          <speciesReference species="cpd00067__91__c0__93__" stoichiometry="1" constant="true"/>
          <speciesReference species="cpd00478__91__c0__93__" stoichiometry="1" constant="true"/>
        </listOfProducts>
        <fbc:geneProductAssociation>
          <fbc:geneProductRef fbc:geneProduct="G_g774"/>
        </fbc:geneProductAssociation>
      </reaction>
      <reaction metaid="rxn00209" id="rxn00209" name="Pyridoxamine 5&apos;-phosphate oxidase" reversible="false" fast="false" fbc:lowerFluxBound="FB2N0" fbc:upperFluxBound="FB3N1000">
        <notes>
          <body xmlns="http://www.w3.org/1999/xhtml">
            <p>PROTEIN_ASSOCIATION:PdxH</p>
            <p>SUPPORT_LEVEL:Experimental</p>
            <p>REFERENCES:diCenzo et al 2018a</p>
          </body>
        </notes>
        <annotation xmlns:sbml="http://www.sbml.org/sbml/level3/version1/core">
          <rdf:RDF xmlns:rdf="http://www.w3.org/1999/02/22-rdf-syntax-ns#" xmlns:dcterms="http://purl.org/dc/terms/" xmlns:vCard="http://www.w3.org/2001/vcard-rdf/3.0#" xmlns:vCard4="http://www.w3.org/2006/vcard/ns#" xmlns:bqbiol="http://biomodels.net/biology-qualifiers/" xmlns:bqmodel="http://biomodels.net/model-qualifiers/">
            <rdf:Description rdf:about="#rxn00209">
              <bqbiol:is>
                <rdf:Bag>
                  <rdf:li rdf:resource="http://identifiers.org/seed.reaction/rxn00209"/>
                  <rdf:li rdf:resource="http://identifiers.org/ec-code/1.4.3.5"/>
                  <rdf:li rdf:resource="http://identifiers.org/kegg.reaction/R00278"/>
                  <rdf:li rdf:resource="http://identifiers.org/metanetx.reaction/MNXR102438"/>
                </rdf:Bag>
              </bqbiol:is>
            </rdf:Description>
          </rdf:RDF>
        </annotation>
        <listOfReactants>
          <speciesReference species="cpd00007__91__c0__93__" stoichiometry="1" constant="true"/>
          <speciesReference species="cpd00478__91__c0__93__" stoichiometry="1" constant="true"/>
        </listOfReactants>
        <listOfProducts>
          <speciesReference species="cpd00016__91__c0__93__" stoichiometry="1" constant="true"/>
          <speciesReference species="cpd00025__91__c0__93__" stoichiometry="1" constant="true"/>
        </listOfProducts>
        <fbc:geneProductAssociation>
          <fbc:geneProductRef fbc:geneProduct="G_g474"/>
        </fbc:geneProductAssociation>
      </reaction>
      <reaction metaid="rxnPolyPi1" id="rxnPolyPi1" name="Polyphosphate kinase" reversible="true" fast="false" fbc:lowerFluxBound="FB1N1000" fbc:upperFluxBound="FB3N1000">
        <notes>
          <body xmlns="http://www.w3.org/1999/xhtml">
            <p>PROTEIN_ASSOCIATION:(Ppk or Sma0172 or Sma0670)</p>
            <p>SUPPORT_LEVEL:Experimental but incomplete</p>
            <p>REFERENCES:diCenzo et al 2018a;In Tn-seq data (diCenzo et al 2018a), insertions within ppk were readily obtained in the wild-type strain but few insertions were found in a strain lacking pSymA or pSymB.  This is consistent with polyphosphate synthesis being a core aspect of S. meliloti metabolism, and that at least one additional polyphosphate kinase exists on pSymA or pSymB, the most likely being the two listed genes.</p>
          </body>
        </notes>
        <annotation xmlns:sbml="http://www.sbml.org/sbml/level3/version1/core">
          <rdf:RDF xmlns:rdf="http://www.w3.org/1999/02/22-rdf-syntax-ns#" xmlns:dcterms="http://purl.org/dc/terms/" xmlns:vCard="http://www.w3.org/2001/vcard-rdf/3.0#" xmlns:vCard4="http://www.w3.org/2006/vcard/ns#" xmlns:bqbiol="http://biomodels.net/biology-qualifiers/" xmlns:bqmodel="http://biomodels.net/model-qualifiers/">
            <rdf:Description rdf:about="#rxnPolyPi1">
              <bqbiol:is>
                <rdf:Bag>
                  <rdf:li rdf:resource="http://identifiers.org/ec-code/2.7.4.1"/>
                  <rdf:li rdf:resource="http://identifiers.org/kegg.reaction/R02184"/>
                </rdf:Bag>
              </bqbiol:is>
            </rdf:Description>
          </rdf:RDF>
        </annotation>
        <listOfReactants>
          <speciesReference species="cpd00002__91__c0__93__" stoichiometry="1" constant="true"/>
          <speciesReference species="cpdPolyPn__91__c0__93__" stoichiometry="1" constant="true"/>
        </listOfReactants>
        <listOfProducts>
          <speciesReference species="cpd00008__91__c0__93__" stoichiometry="1" constant="true"/>
          <speciesReference species="cpdPolyPn1__91__c0__93__" stoichiometry="1" constant="true"/>
        </listOfProducts>
        <fbc:geneProductAssociation>
          <fbc:or>
            <fbc:geneProductRef fbc:geneProduct="G_g581"/>
            <fbc:geneProductRef fbc:geneProduct="G_g24"/>
            <fbc:geneProductRef fbc:geneProduct="G_g44"/>
          </fbc:or>
        </fbc:geneProductAssociation>
      </reaction>
      <reaction metaid="rxn00646" id="rxn00646" name="Glutamate--cysteine ligase" reversible="false" fast="false" fbc:lowerFluxBound="FB2N0" fbc:upperFluxBound="FB3N1000">
        <notes>
          <body xmlns="http://www.w3.org/1999/xhtml">
            <p>PROTEIN_ASSOCIATION:GshA</p>
            <p>SUPPORT_LEVEL:Experimental</p>
            <p>REFERENCES:Harrison et al 2005; diCenzo et al 2018a</p>
          </body>
        </notes>
        <annotation xmlns:sbml="http://www.sbml.org/sbml/level3/version1/core">
          <rdf:RDF xmlns:rdf="http://www.w3.org/1999/02/22-rdf-syntax-ns#" xmlns:dcterms="http://purl.org/dc/terms/" xmlns:vCard="http://www.w3.org/2001/vcard-rdf/3.0#" xmlns:vCard4="http://www.w3.org/2006/vcard/ns#" xmlns:bqbiol="http://biomodels.net/biology-qualifiers/" xmlns:bqmodel="http://biomodels.net/model-qualifiers/">
            <rdf:Description rdf:about="#rxn00646">
              <bqbiol:is>
                <rdf:Bag>
                  <rdf:li rdf:resource="http://identifiers.org/seed.reaction/rxn00646"/>
                  <rdf:li rdf:resource="http://identifiers.org/ec-code/6.3.2.2"/>
                  <rdf:li rdf:resource="http://identifiers.org/kegg.reaction/R00894"/>
                  <rdf:li rdf:resource="http://identifiers.org/metanetx.reaction/MNXR141849"/>
                </rdf:Bag>
              </bqbiol:is>
            </rdf:Description>
          </rdf:RDF>
        </annotation>
        <listOfReactants>
          <speciesReference species="cpd00002__91__c0__93__" stoichiometry="1" constant="true"/>
          <speciesReference species="cpd00023__91__c0__93__" stoichiometry="1" constant="true"/>
          <speciesReference species="cpd00084__91__c0__93__" stoichiometry="1" constant="true"/>
        </listOfReactants>
        <listOfProducts>
          <speciesReference species="cpd00008__91__c0__93__" stoichiometry="1" constant="true"/>
          <speciesReference species="cpd00009__91__c0__93__" stoichiometry="1" constant="true"/>
          <speciesReference species="cpd00067__91__c0__93__" stoichiometry="1" constant="true"/>
          <speciesReference species="cpd00506__91__c0__93__" stoichiometry="1" constant="true"/>
        </listOfProducts>
        <fbc:geneProductAssociation>
          <fbc:geneProductRef fbc:geneProduct="G_g623"/>
        </fbc:geneProductAssociation>
      </reaction>
      <reaction metaid="rxn00351" id="rxn00351" name="Glutathione synthase" reversible="false" fast="false" fbc:lowerFluxBound="FB2N0" fbc:upperFluxBound="FB3N1000">
        <notes>
          <body xmlns="http://www.w3.org/1999/xhtml">
            <p>PROTEIN_ASSOCIATION:(GshB1 or GshB2)</p>
            <p>SUPPORT_LEVEL:Experimental but incomplete</p>
            <p>REFERENCES:Harrison et al 2005; diCenzo et al 2018a;One study presented experimental evidence that mutation of the chromosomal gshB1 gene prevented glutathionine biosynthesis, consistent with GshB1 being the only functional protein.  However, in Tn-seq data (diCenzo et al 2018a), gshB1 only appeared to be an essential protein in the absence of pSymA and pSymB, consistent with GshB1 and GshB2 both having this activity.</p>
          </body>
        </notes>
        <annotation xmlns:sbml="http://www.sbml.org/sbml/level3/version1/core">
          <rdf:RDF xmlns:rdf="http://www.w3.org/1999/02/22-rdf-syntax-ns#" xmlns:dcterms="http://purl.org/dc/terms/" xmlns:vCard="http://www.w3.org/2001/vcard-rdf/3.0#" xmlns:vCard4="http://www.w3.org/2006/vcard/ns#" xmlns:bqbiol="http://biomodels.net/biology-qualifiers/" xmlns:bqmodel="http://biomodels.net/model-qualifiers/">
            <rdf:Description rdf:about="#rxn00351">
              <bqbiol:is>
                <rdf:Bag>
                  <rdf:li rdf:resource="http://identifiers.org/seed.reaction/rxn00351"/>
                  <rdf:li rdf:resource="http://identifiers.org/ec-code/6.3.2.3"/>
                  <rdf:li rdf:resource="http://identifiers.org/kegg.reaction/R00497"/>
                  <rdf:li rdf:resource="http://identifiers.org/metanetx.reaction/MNXR141837"/>
                </rdf:Bag>
              </bqbiol:is>
            </rdf:Description>
          </rdf:RDF>
        </annotation>
        <listOfReactants>
          <speciesReference species="cpd00002__91__c0__93__" stoichiometry="1" constant="true"/>
          <speciesReference species="cpd00033__91__c0__93__" stoichiometry="1" constant="true"/>
          <speciesReference species="cpd00506__91__c0__93__" stoichiometry="1" constant="true"/>
        </listOfReactants>
        <listOfProducts>
          <speciesReference species="cpd00008__91__c0__93__" stoichiometry="1" constant="true"/>
          <speciesReference species="cpd00009__91__c0__93__" stoichiometry="1" constant="true"/>
          <speciesReference species="cpd00042__91__c0__93__" stoichiometry="1" constant="true"/>
          <speciesReference species="cpd00067__91__c0__93__" stoichiometry="1" constant="true"/>
        </listOfProducts>
        <fbc:geneProductAssociation>
          <fbc:or>
            <fbc:geneProductRef fbc:geneProduct="G_g534"/>
            <fbc:geneProductRef fbc:geneProduct="G_g440"/>
          </fbc:or>
        </fbc:geneProductAssociation>
      </reaction>
      <reaction metaid="rxn00086" id="rxn00086" name="Glutathione reductase" reversible="true" fast="false" fbc:lowerFluxBound="FB1N1000" fbc:upperFluxBound="FB3N1000">
        <notes>
          <body xmlns="http://www.w3.org/1999/xhtml">
            <p>PROTEIN_ASSOCIATION:Gor</p>
            <p>SUPPORT_LEVEL:Experimental</p>
            <p>REFERENCES:diCenzo et al 2018a</p>
          </body>
        </notes>
        <annotation xmlns:sbml="http://www.sbml.org/sbml/level3/version1/core">
          <rdf:RDF xmlns:rdf="http://www.w3.org/1999/02/22-rdf-syntax-ns#" xmlns:dcterms="http://purl.org/dc/terms/" xmlns:vCard="http://www.w3.org/2001/vcard-rdf/3.0#" xmlns:vCard4="http://www.w3.org/2006/vcard/ns#" xmlns:bqbiol="http://biomodels.net/biology-qualifiers/" xmlns:bqmodel="http://biomodels.net/model-qualifiers/">
            <rdf:Description rdf:about="#rxn00086">
              <bqbiol:is>
                <rdf:Bag>
                  <rdf:li rdf:resource="http://identifiers.org/seed.reaction/rxn00086"/>
                  <rdf:li rdf:resource="http://identifiers.org/ec-code/1.8.1.7"/>
                  <rdf:li rdf:resource="http://identifiers.org/kegg.reaction/R00115"/>
                  <rdf:li rdf:resource="http://identifiers.org/metanetx.reaction/MNXR100098"/>
                </rdf:Bag>
              </bqbiol:is>
            </rdf:Description>
          </rdf:RDF>
        </annotation>
        <listOfReactants>
          <speciesReference species="cpd00006__91__c0__93__" stoichiometry="1" constant="true"/>
          <speciesReference species="cpd00042__91__c0__93__" stoichiometry="2" constant="true"/>
        </listOfReactants>
        <listOfProducts>
          <speciesReference species="cpd00005__91__c0__93__" stoichiometry="1" constant="true"/>
          <speciesReference species="cpd00067__91__c0__93__" stoichiometry="1" constant="true"/>
          <speciesReference species="cpd00111__91__c0__93__" stoichiometry="1" constant="true"/>
        </listOfProducts>
        <fbc:geneProductAssociation>
          <fbc:geneProductRef fbc:geneProduct="G_g489"/>
        </fbc:geneProductAssociation>
      </reaction>
      <reaction metaid="rxn00001" id="rxn00001" name="Pyrophosphate phosphohydrolase" reversible="false" fast="false" fbc:lowerFluxBound="FB2N0" fbc:upperFluxBound="FB3N1000">
        <notes>
          <body xmlns="http://www.w3.org/1999/xhtml">
            <p>PROTEIN_ASSOCIATION:Ppa</p>
            <p>SUPPORT_LEVEL:Experimental</p>
            <p>REFERENCES:diCenzo et al 2018a</p>
          </body>
        </notes>
        <annotation xmlns:sbml="http://www.sbml.org/sbml/level3/version1/core">
          <rdf:RDF xmlns:rdf="http://www.w3.org/1999/02/22-rdf-syntax-ns#" xmlns:dcterms="http://purl.org/dc/terms/" xmlns:vCard="http://www.w3.org/2001/vcard-rdf/3.0#" xmlns:vCard4="http://www.w3.org/2006/vcard/ns#" xmlns:bqbiol="http://biomodels.net/biology-qualifiers/" xmlns:bqmodel="http://biomodels.net/model-qualifiers/">
            <rdf:Description rdf:about="#rxn00001">
              <bqbiol:is>
                <rdf:Bag>
                  <rdf:li rdf:resource="http://identifiers.org/seed.reaction/rxn00001"/>
                  <rdf:li rdf:resource="http://identifiers.org/ec-code/3.6.1.1"/>
                  <rdf:li rdf:resource="http://identifiers.org/kegg.reaction/R00004"/>
                  <rdf:li rdf:resource="http://identifiers.org/metanetx.reaction/MNXR100808"/>
                </rdf:Bag>
              </bqbiol:is>
            </rdf:Description>
          </rdf:RDF>
        </annotation>
        <listOfReactants>
          <speciesReference species="cpd00001__91__c0__93__" stoichiometry="1" constant="true"/>
          <speciesReference species="cpd00012__91__c0__93__" stoichiometry="1" constant="true"/>
        </listOfReactants>
        <listOfProducts>
          <speciesReference species="cpd00009__91__c0__93__" stoichiometry="2" constant="true"/>
          <speciesReference species="cpd00067__91__c0__93__" stoichiometry="1" constant="true"/>
        </listOfProducts>
        <fbc:geneProductAssociation>
          <fbc:geneProductRef fbc:geneProduct="G_g1208"/>
        </fbc:geneProductAssociation>
      </reaction>
      <reaction metaid="rxn00102" id="rxn00102" name="Carbonic acid hydrolyase" reversible="true" fast="false" fbc:lowerFluxBound="FB1N1000" fbc:upperFluxBound="FB3N1000">
        <notes>
          <body xmlns="http://www.w3.org/1999/xhtml">
            <p>PROTEIN_ASSOCIATION:CynT</p>
            <p>SUPPORT_LEVEL:Experimental</p>
            <p>REFERENCES:diCenzo et al 2018a</p>
          </body>
        </notes>
        <annotation xmlns:sbml="http://www.sbml.org/sbml/level3/version1/core">
          <rdf:RDF xmlns:rdf="http://www.w3.org/1999/02/22-rdf-syntax-ns#" xmlns:dcterms="http://purl.org/dc/terms/" xmlns:vCard="http://www.w3.org/2001/vcard-rdf/3.0#" xmlns:vCard4="http://www.w3.org/2006/vcard/ns#" xmlns:bqbiol="http://biomodels.net/biology-qualifiers/" xmlns:bqmodel="http://biomodels.net/model-qualifiers/">
            <rdf:Description rdf:about="#rxn00102">
              <bqbiol:is>
                <rdf:Bag>
                  <rdf:li rdf:resource="http://identifiers.org/seed.reaction/rxn00102"/>
                  <rdf:li rdf:resource="http://identifiers.org/ec-code/4.2.1.1"/>
                  <rdf:li rdf:resource="http://identifiers.org/kegg.reaction/R00132"/>
                  <rdf:li rdf:resource="http://identifiers.org/metanetx.reaction/MNXR100482"/>
                </rdf:Bag>
              </bqbiol:is>
            </rdf:Description>
          </rdf:RDF>
        </annotation>
        <listOfReactants>
          <speciesReference species="cpd00067__91__c0__93__" stoichiometry="1" constant="true"/>
          <speciesReference species="cpd00242__91__c0__93__" stoichiometry="1" constant="true"/>
        </listOfReactants>
        <listOfProducts>
          <speciesReference species="cpd00001__91__c0__93__" stoichiometry="1" constant="true"/>
          <speciesReference species="cpd00011__91__c0__93__" stoichiometry="1" constant="true"/>
        </listOfProducts>
        <fbc:geneProductAssociation>
          <fbc:geneProductRef fbc:geneProduct="G_g1283"/>
        </fbc:geneProductAssociation>
      </reaction>
      <reaction metaid="rxn00006" id="rxn00006" name="Catalase" reversible="false" fast="false" fbc:lowerFluxBound="FB2N0" fbc:upperFluxBound="FB3N1000">
        <notes>
          <body xmlns="http://www.w3.org/1999/xhtml">
            <p>PROTEIN_ASSOCIATION:(KatC or KatB or KatA)</p>
            <p>SUPPORT_LEVEL:Experimental but incomplete</p>
            <p>REFERENCES:Ardissone et al 2004;While experimental evidence has shown all of these proteins to have catalase activity, it has not been demonstrated that these are the only catalases in the proteome.</p>
          </body>
        </notes>
        <annotation xmlns:sbml="http://www.sbml.org/sbml/level3/version1/core">
          <rdf:RDF xmlns:rdf="http://www.w3.org/1999/02/22-rdf-syntax-ns#" xmlns:dcterms="http://purl.org/dc/terms/" xmlns:vCard="http://www.w3.org/2001/vcard-rdf/3.0#" xmlns:vCard4="http://www.w3.org/2006/vcard/ns#" xmlns:bqbiol="http://biomodels.net/biology-qualifiers/" xmlns:bqmodel="http://biomodels.net/model-qualifiers/">
            <rdf:Description rdf:about="#rxn00006">
              <bqbiol:is>
                <rdf:Bag>
                  <rdf:li rdf:resource="http://identifiers.org/seed.reaction/rxn00006"/>
                  <rdf:li rdf:resource="http://identifiers.org/ec-code/1.11.1.6"/>
                  <rdf:li rdf:resource="http://identifiers.org/kegg.reaction/R00009"/>
                  <rdf:li rdf:resource="http://identifiers.org/metanetx.reaction/MNXR96455"/>
                </rdf:Bag>
              </bqbiol:is>
            </rdf:Description>
          </rdf:RDF>
        </annotation>
        <listOfReactants>
          <speciesReference species="cpd00025__91__c0__93__" stoichiometry="2" constant="true"/>
        </listOfReactants>
        <listOfProducts>
          <speciesReference species="cpd00001__91__c0__93__" stoichiometry="2" constant="true"/>
          <speciesReference species="cpd00007__91__c0__93__" stoichiometry="1" constant="true"/>
        </listOfProducts>
        <fbc:geneProductAssociation>
          <fbc:or>
            <fbc:geneProductRef fbc:geneProduct="G_g157"/>
            <fbc:geneProductRef fbc:geneProduct="G_g147"/>
            <fbc:geneProductRef fbc:geneProduct="G_g622"/>
          </fbc:or>
        </fbc:geneProductAssociation>
      </reaction>
      <reaction metaid="rxn00226" id="rxn00226" name="Acetyl-CoA ligase - 1" reversible="true" fast="false" fbc:lowerFluxBound="FB1N1000" fbc:upperFluxBound="FB3N1000">
        <notes>
          <body xmlns="http://www.w3.org/1999/xhtml">
            <p>PROTEIN_ASSOCIATION:AcsA1</p>
            <p>SUPPORT_LEVEL:Experimental</p>
            <p>REFERENCES:Aneja et al 2002;This reaction was included in order to remove the build up of acetate resulting from several metabolic reactions.  However, this reaction is expected to not be essential for real cells due to other potential fates of acetate, including excretion.</p>
          </body>
        </notes>
        <annotation xmlns:sbml="http://www.sbml.org/sbml/level3/version1/core">
          <rdf:RDF xmlns:rdf="http://www.w3.org/1999/02/22-rdf-syntax-ns#" xmlns:dcterms="http://purl.org/dc/terms/" xmlns:vCard="http://www.w3.org/2001/vcard-rdf/3.0#" xmlns:vCard4="http://www.w3.org/2006/vcard/ns#" xmlns:bqbiol="http://biomodels.net/biology-qualifiers/" xmlns:bqmodel="http://biomodels.net/model-qualifiers/">
            <rdf:Description rdf:about="#rxn00226">
              <bqbiol:is>
                <rdf:Bag>
                  <rdf:li rdf:resource="http://identifiers.org/seed.reaction/rxn00226"/>
                  <rdf:li rdf:resource="http://identifiers.org/ec-code/6.2.1.1"/>
                  <rdf:li rdf:resource="http://identifiers.org/kegg.reaction/R00316"/>
                  <rdf:li rdf:resource="http://identifiers.org/metanetx.reaction/MNXR105307"/>
                </rdf:Bag>
              </bqbiol:is>
            </rdf:Description>
          </rdf:RDF>
        </annotation>
        <listOfReactants>
          <speciesReference species="cpd00002__91__c0__93__" stoichiometry="1" constant="true"/>
          <speciesReference species="cpd00029__91__c0__93__" stoichiometry="1" constant="true"/>
          <speciesReference species="cpd00067__91__c0__93__" stoichiometry="1" constant="true"/>
        </listOfReactants>
        <listOfProducts>
          <speciesReference species="cpd00012__91__c0__93__" stoichiometry="1" constant="true"/>
          <speciesReference species="cpd03566__91__c0__93__" stoichiometry="1" constant="true"/>
        </listOfProducts>
        <fbc:geneProductAssociation>
          <fbc:geneProductRef fbc:geneProduct="G_g1287"/>
        </fbc:geneProductAssociation>
      </reaction>
      <reaction metaid="rxn00176" id="rxn00176" name="Acetyl-CoA ligase - 2" reversible="true" fast="false" fbc:lowerFluxBound="FB1N1000" fbc:upperFluxBound="FB3N1000">
        <notes>
          <body xmlns="http://www.w3.org/1999/xhtml">
            <p>PROTEIN_ASSOCIATION:AcsA1</p>
            <p>SUPPORT_LEVEL:Experimental</p>
            <p>REFERENCES:Aneja et al 2002;This reaction was included in order to remove the build up of acetate resulting from several metabolic reactions.  However, this reaction is expected to not be essential for real cells due to other potential fates of acetate, including excretion.</p>
          </body>
        </notes>
        <annotation xmlns:sbml="http://www.sbml.org/sbml/level3/version1/core">
          <rdf:RDF xmlns:rdf="http://www.w3.org/1999/02/22-rdf-syntax-ns#" xmlns:dcterms="http://purl.org/dc/terms/" xmlns:vCard="http://www.w3.org/2001/vcard-rdf/3.0#" xmlns:vCard4="http://www.w3.org/2006/vcard/ns#" xmlns:bqbiol="http://biomodels.net/biology-qualifiers/" xmlns:bqmodel="http://biomodels.net/model-qualifiers/">
            <rdf:Description rdf:about="#rxn00176">
              <bqbiol:is>
                <rdf:Bag>
                  <rdf:li rdf:resource="http://identifiers.org/seed.reaction/rxn00176"/>
                  <rdf:li rdf:resource="http://identifiers.org/ec-code/6.2.1.1"/>
                  <rdf:li rdf:resource="http://identifiers.org/kegg.reaction/R00236"/>
                  <rdf:li rdf:resource="http://identifiers.org/metanetx.reaction/MNXR105304"/>
                </rdf:Bag>
              </bqbiol:is>
            </rdf:Description>
          </rdf:RDF>
        </annotation>
        <listOfReactants>
          <speciesReference species="cpd00010__91__c0__93__" stoichiometry="1" constant="true"/>
          <speciesReference species="cpd03566__91__c0__93__" stoichiometry="1" constant="true"/>
        </listOfReactants>
        <listOfProducts>
          <speciesReference species="cpd00018__91__c0__93__" stoichiometry="1" constant="true"/>
          <speciesReference species="cpd00022__91__c0__93__" stoichiometry="1" constant="true"/>
          <speciesReference species="cpd00067__91__c0__93__" stoichiometry="1" constant="true"/>
        </listOfProducts>
        <fbc:geneProductAssociation>
          <fbc:geneProductRef fbc:geneProduct="G_g1287"/>
        </fbc:geneProductAssociation>
      </reaction>
      <reaction metaid="rxn00126" id="rxn00126" name="S-adenosylmethionine synthetase" reversible="false" fast="false" fbc:lowerFluxBound="FB2N0" fbc:upperFluxBound="FB3N1000">
        <notes>
          <body xmlns="http://www.w3.org/1999/xhtml">
            <p>PROTEIN_ASSOCIATION:MetK</p>
            <p>SUPPORT_LEVEL:Experimental</p>
            <p>REFERENCES:diCenzo et al 2018a</p>
          </body>
        </notes>
        <annotation xmlns:sbml="http://www.sbml.org/sbml/level3/version1/core">
          <rdf:RDF xmlns:rdf="http://www.w3.org/1999/02/22-rdf-syntax-ns#" xmlns:dcterms="http://purl.org/dc/terms/" xmlns:vCard="http://www.w3.org/2001/vcard-rdf/3.0#" xmlns:vCard4="http://www.w3.org/2006/vcard/ns#" xmlns:bqbiol="http://biomodels.net/biology-qualifiers/" xmlns:bqmodel="http://biomodels.net/model-qualifiers/">
            <rdf:Description rdf:about="#rxn00126">
              <bqbiol:is>
                <rdf:Bag>
                  <rdf:li rdf:resource="http://identifiers.org/seed.reaction/rxn00126"/>
                  <rdf:li rdf:resource="http://identifiers.org/ec-code/2.5.1.6"/>
                  <rdf:li rdf:resource="http://identifiers.org/kegg.reaction/R00177"/>
                  <rdf:li rdf:resource="http://identifiers.org/metanetx.reaction/MNXR101407"/>
                </rdf:Bag>
              </bqbiol:is>
            </rdf:Description>
          </rdf:RDF>
        </annotation>
        <listOfReactants>
          <speciesReference species="cpd00001__91__c0__93__" stoichiometry="1" constant="true"/>
          <speciesReference species="cpd00002__91__c0__93__" stoichiometry="1" constant="true"/>
          <speciesReference species="cpd00060__91__c0__93__" stoichiometry="1" constant="true"/>
        </listOfReactants>
        <listOfProducts>
          <speciesReference species="cpd00009__91__c0__93__" stoichiometry="1" constant="true"/>
          <speciesReference species="cpd00012__91__c0__93__" stoichiometry="1" constant="true"/>
          <speciesReference species="cpd00017__91__c0__93__" stoichiometry="1" constant="true"/>
        </listOfProducts>
        <fbc:geneProductAssociation>
          <fbc:geneProductRef fbc:geneProduct="G_g688"/>
        </fbc:geneProductAssociation>
      </reaction>
      <reaction metaid="rxn00141" id="rxn00141" name="S-adenosyl-homocysteine hydrolase" reversible="true" fast="false" fbc:lowerFluxBound="FB1N1000" fbc:upperFluxBound="FB3N1000">
        <notes>
          <body xmlns="http://www.w3.org/1999/xhtml">
            <p>PROTEIN_ASSOCIATION:AhcY</p>
            <p>SUPPORT_LEVEL:Experimental</p>
            <p>REFERENCES:diCenzo et al 2018a</p>
          </body>
        </notes>
        <annotation xmlns:sbml="http://www.sbml.org/sbml/level3/version1/core">
          <rdf:RDF xmlns:rdf="http://www.w3.org/1999/02/22-rdf-syntax-ns#" xmlns:dcterms="http://purl.org/dc/terms/" xmlns:vCard="http://www.w3.org/2001/vcard-rdf/3.0#" xmlns:vCard4="http://www.w3.org/2006/vcard/ns#" xmlns:bqbiol="http://biomodels.net/biology-qualifiers/" xmlns:bqmodel="http://biomodels.net/model-qualifiers/">
            <rdf:Description rdf:about="#rxn00141">
              <bqbiol:is>
                <rdf:Bag>
                  <rdf:li rdf:resource="http://identifiers.org/seed.reaction/rxn00141"/>
                  <rdf:li rdf:resource="http://identifiers.org/ec-code/3.3.1.1"/>
                  <rdf:li rdf:resource="http://identifiers.org/kegg.reaction/R00192"/>
                  <rdf:li rdf:resource="http://identifiers.org/metanetx.reaction/MNXR95492"/>
                </rdf:Bag>
              </bqbiol:is>
            </rdf:Description>
          </rdf:RDF>
        </annotation>
        <listOfReactants>
          <speciesReference species="cpd00001__91__c0__93__" stoichiometry="1" constant="true"/>
          <speciesReference species="cpd00019__91__c0__93__" stoichiometry="1" constant="true"/>
        </listOfReactants>
        <listOfProducts>
          <speciesReference species="cpd00135__91__c0__93__" stoichiometry="1" constant="true"/>
          <speciesReference species="cpd00182__91__c0__93__" stoichiometry="1" constant="true"/>
        </listOfProducts>
        <fbc:geneProductAssociation>
          <fbc:geneProductRef fbc:geneProduct="G_g1100"/>
        </fbc:geneProductAssociation>
      </reaction>
      <reaction metaid="rxn00778" id="rxn00778" name="D-Ribose-1 5-phosphomutase" reversible="true" fast="false" fbc:lowerFluxBound="FB1N1000" fbc:upperFluxBound="FB3N1000">
        <notes>
          <body xmlns="http://www.w3.org/1999/xhtml">
            <p>PROTEIN_ASSOCIATION:DeoB</p>
            <p>SUPPORT_LEVEL:Predicted</p>
            <p>REFERENCES:;This reaction was included to get rid of the ribose-1-phosphate buildup due to the rxn01138, but is unlikely to be essential in real cells presumably due to other fates of ribose-1-phosphate or the export of ribose-1-phosphate build up.</p>
          </body>
        </notes>
        <annotation xmlns:sbml="http://www.sbml.org/sbml/level3/version1/core">
          <rdf:RDF xmlns:rdf="http://www.w3.org/1999/02/22-rdf-syntax-ns#" xmlns:dcterms="http://purl.org/dc/terms/" xmlns:vCard="http://www.w3.org/2001/vcard-rdf/3.0#" xmlns:vCard4="http://www.w3.org/2006/vcard/ns#" xmlns:bqbiol="http://biomodels.net/biology-qualifiers/" xmlns:bqmodel="http://biomodels.net/model-qualifiers/">
            <rdf:Description rdf:about="#rxn00778">
              <bqbiol:is>
                <rdf:Bag>
                  <rdf:li rdf:resource="http://identifiers.org/seed.reaction/rxn00778"/>
                  <rdf:li rdf:resource="http://identifiers.org/ec-code/5.4.2.7"/>
                  <rdf:li rdf:resource="http://identifiers.org/kegg.reaction/R01057"/>
                  <rdf:li rdf:resource="http://identifiers.org/metanetx.reaction/MNXR106810"/>
                </rdf:Bag>
              </bqbiol:is>
            </rdf:Description>
          </rdf:RDF>
        </annotation>
        <listOfReactants>
          <speciesReference species="cpd00475__91__c0__93__" stoichiometry="1" constant="true"/>
        </listOfReactants>
        <listOfProducts>
          <speciesReference species="cpd00101__91__c0__93__" stoichiometry="1" constant="true"/>
        </listOfProducts>
        <fbc:geneProductAssociation>
          <fbc:geneProductRef fbc:geneProduct="G_g1289"/>
        </fbc:geneProductAssociation>
      </reaction>
      <reaction metaid="rxn05289" id="rxn05289" name="Thioredoxin reductase" reversible="false" fast="false" fbc:lowerFluxBound="FB2N0" fbc:upperFluxBound="FB3N1000">
        <notes>
          <body xmlns="http://www.w3.org/1999/xhtml">
            <p>PROTEIN_ASSOCIATION:(TrxB and TrxA)</p>
            <p>SUPPORT_LEVEL:Experimental</p>
            <p>REFERENCES:diCenzo et al 2018a</p>
          </body>
        </notes>
        <annotation xmlns:sbml="http://www.sbml.org/sbml/level3/version1/core">
          <rdf:RDF xmlns:rdf="http://www.w3.org/1999/02/22-rdf-syntax-ns#" xmlns:dcterms="http://purl.org/dc/terms/" xmlns:vCard="http://www.w3.org/2001/vcard-rdf/3.0#" xmlns:vCard4="http://www.w3.org/2006/vcard/ns#" xmlns:bqbiol="http://biomodels.net/biology-qualifiers/" xmlns:bqmodel="http://biomodels.net/model-qualifiers/">
            <rdf:Description rdf:about="#rxn05289">
              <bqbiol:is>
                <rdf:Bag>
                  <rdf:li rdf:resource="http://identifiers.org/seed.reaction/rxn05289"/>
                  <rdf:li rdf:resource="http://identifiers.org/ec-code/1.8.1.9"/>
                  <rdf:li rdf:resource="http://identifiers.org/kegg.reaction/R02016"/>
                  <rdf:li rdf:resource="http://identifiers.org/metanetx.reaction/MNXR104766"/>
                </rdf:Bag>
              </bqbiol:is>
            </rdf:Description>
          </rdf:RDF>
        </annotation>
        <listOfReactants>
          <speciesReference species="cpd00005__91__c0__93__" stoichiometry="1" constant="true"/>
          <speciesReference species="cpd11420__91__c0__93__" stoichiometry="1" constant="true"/>
        </listOfReactants>
        <listOfProducts>
          <speciesReference species="cpd00006__91__c0__93__" stoichiometry="1" constant="true"/>
          <speciesReference species="cpd11421__91__c0__93__" stoichiometry="1" constant="true"/>
        </listOfProducts>
        <fbc:geneProductAssociation>
          <fbc:and>
            <fbc:geneProductRef fbc:geneProduct="G_g715"/>
            <fbc:geneProductRef fbc:geneProduct="G_g1101"/>
          </fbc:and>
        </fbc:geneProductAssociation>
      </reaction>
      <reaction metaid="rxn00272" id="rxn00272" name="L-alanine--glyoxylate aminotransferase" reversible="true" fast="false" fbc:lowerFluxBound="FB1N1000" fbc:upperFluxBound="FB3N1000">
        <notes>
          <body xmlns="http://www.w3.org/1999/xhtml">
            <p>PROTEIN_ASSOCIATION:Sma1495</p>
            <p>SUPPORT_LEVEL:Predicted</p>
            <p>REFERENCES:;Included for removal of glycine buildup by rxn00692, but is unlikely to be essential in real cells due to other fates of the glycine, such as export.</p>
          </body>
        </notes>
        <annotation xmlns:sbml="http://www.sbml.org/sbml/level3/version1/core">
          <rdf:RDF xmlns:rdf="http://www.w3.org/1999/02/22-rdf-syntax-ns#" xmlns:dcterms="http://purl.org/dc/terms/" xmlns:vCard="http://www.w3.org/2001/vcard-rdf/3.0#" xmlns:vCard4="http://www.w3.org/2006/vcard/ns#" xmlns:bqbiol="http://biomodels.net/biology-qualifiers/" xmlns:bqmodel="http://biomodels.net/model-qualifiers/">
            <rdf:Description rdf:about="#rxn00272">
              <bqbiol:is>
                <rdf:Bag>
                  <rdf:li rdf:resource="http://identifiers.org/seed.reaction/rxn00272"/>
                  <rdf:li rdf:resource="http://identifiers.org/ec-code/2.6.1.44"/>
                  <rdf:li rdf:resource="http://identifiers.org/kegg.reaction/R00369"/>
                  <rdf:li rdf:resource="http://identifiers.org/metanetx.reaction/MNXR95618"/>
                </rdf:Bag>
              </bqbiol:is>
            </rdf:Description>
          </rdf:RDF>
        </annotation>
        <listOfReactants>
          <speciesReference species="cpd00035__91__c0__93__" stoichiometry="1" constant="true"/>
          <speciesReference species="cpd00040__91__c0__93__" stoichiometry="1" constant="true"/>
        </listOfReactants>
        <listOfProducts>
          <speciesReference species="cpd00020__91__c0__93__" stoichiometry="1" constant="true"/>
          <speciesReference species="cpd00033__91__c0__93__" stoichiometry="1" constant="true"/>
        </listOfProducts>
        <fbc:geneProductAssociation>
          <fbc:geneProductRef fbc:geneProduct="G_g120"/>
        </fbc:geneProductAssociation>
      </reaction>
      <reaction metaid="rxn10052" id="rxn10052" name="Adenylate kinase inorganic triphosphate" reversible="true" fast="false" fbc:lowerFluxBound="FB1N1000" fbc:upperFluxBound="FB3N1000">
        <notes>
          <body xmlns="http://www.w3.org/1999/xhtml">
            <p>PROTEIN_ASSOCIATION:Adk</p>
            <p>SUPPORT_LEVEL:Experimental</p>
            <p>REFERENCES:diCenzo et al 2018a</p>
          </body>
        </notes>
        <annotation xmlns:sbml="http://www.sbml.org/sbml/level3/version1/core">
          <rdf:RDF xmlns:rdf="http://www.w3.org/1999/02/22-rdf-syntax-ns#" xmlns:dcterms="http://purl.org/dc/terms/" xmlns:vCard="http://www.w3.org/2001/vcard-rdf/3.0#" xmlns:vCard4="http://www.w3.org/2006/vcard/ns#" xmlns:bqbiol="http://biomodels.net/biology-qualifiers/" xmlns:bqmodel="http://biomodels.net/model-qualifiers/">
            <rdf:Description rdf:about="#rxn10052">
              <bqbiol:is>
                <rdf:Bag>
                  <rdf:li rdf:resource="http://identifiers.org/seed.reaction/rxn10052"/>
                  <rdf:li rdf:resource="http://identifiers.org/ec-code/2.7.4.3"/>
                  <rdf:li rdf:resource="http://identifiers.org/metanetx.reaction/MNXR95451"/>
                </rdf:Bag>
              </bqbiol:is>
            </rdf:Description>
          </rdf:RDF>
        </annotation>
        <listOfReactants>
          <speciesReference species="cpd00018__91__c0__93__" stoichiometry="1" constant="true"/>
          <speciesReference species="cpd00067__91__c0__93__" stoichiometry="1" constant="true"/>
          <speciesReference species="cpd00421__91__c0__93__" stoichiometry="1" constant="true"/>
        </listOfReactants>
        <listOfProducts>
          <speciesReference species="cpd00008__91__c0__93__" stoichiometry="1" constant="true"/>
          <speciesReference species="cpd00012__91__c0__93__" stoichiometry="1" constant="true"/>
        </listOfProducts>
        <fbc:geneProductAssociation>
          <fbc:geneProductRef fbc:geneProduct="G_g725"/>
        </fbc:geneProductAssociation>
      </reaction>
      <reaction metaid="rxn00022s" id="rxn00022s" name="Sucrose hydrolase" reversible="false" fast="false" fbc:lowerFluxBound="FB2N0" fbc:upperFluxBound="FB3N1000">
        <notes>
          <body xmlns="http://www.w3.org/1999/xhtml">
            <p>PROTEIN_ASSOCIATION:(AglA or Unknown)</p>
            <p>SUPPORT_LEVEL:Experimental but incomplete</p>
            <p>REFERENCES:Willis and Walker 1999;The aglA gene only appeared to be required for sucrose catabolism in the absence of pSymA and pSymB, suggesting a second enzyme encoded by these replicons can complement the mutation of aglA.</p>
          </body>
        </notes>
        <annotation xmlns:sbml="http://www.sbml.org/sbml/level3/version1/core">
          <rdf:RDF xmlns:rdf="http://www.w3.org/1999/02/22-rdf-syntax-ns#" xmlns:dcterms="http://purl.org/dc/terms/" xmlns:vCard="http://www.w3.org/2001/vcard-rdf/3.0#" xmlns:vCard4="http://www.w3.org/2006/vcard/ns#" xmlns:bqbiol="http://biomodels.net/biology-qualifiers/" xmlns:bqmodel="http://biomodels.net/model-qualifiers/">
            <rdf:Description rdf:about="#rxn00022s">
              <bqbiol:is>
                <rdf:Bag>
                  <rdf:li rdf:resource="http://identifiers.org/ec-code/3.2.1.48"/>
                  <rdf:li rdf:resource="http://identifiers.org/kegg.reaction/R00801"/>
                </rdf:Bag>
              </bqbiol:is>
            </rdf:Description>
          </rdf:RDF>
        </annotation>
        <listOfReactants>
          <speciesReference species="cpd00001__91__c0__93__" stoichiometry="1" constant="true"/>
          <speciesReference species="cpd00076__91__c0__93__" stoichiometry="1" constant="true"/>
        </listOfReactants>
        <listOfProducts>
          <speciesReference species="cpd00027__91__c0__93__" stoichiometry="1" constant="true"/>
          <speciesReference species="cpd00082__91__c0__93__" stoichiometry="1" constant="true"/>
        </listOfProducts>
        <fbc:geneProductAssociation>
          <fbc:or>
            <fbc:geneProductRef fbc:geneProduct="G_g1156"/>
            <fbc:geneProductRef fbc:geneProduct="G_g3"/>
          </fbc:or>
        </fbc:geneProductAssociation>
      </reaction>
      <reaction metaid="rxn00216" id="rxn00216" name="D-glucose 6-phosphotransferase" reversible="true" fast="false" fbc:lowerFluxBound="FB1N1000" fbc:upperFluxBound="FB3N1000">
        <notes>
          <body xmlns="http://www.w3.org/1999/xhtml">
            <p>PROTEIN_ASSOCIATION:Glk</p>
            <p>SUPPORT_LEVEL:Experimental but incomplete</p>
            <p>REFERENCES:;In Tn-seq data (diCenzo et al 2018a), mutation of glk appeared to result in a fitness descrease that was exaggerated by the removal of pSymA and pSymB.  This is consistent with the function of this gene.  It could also suggest additional glucose kinase acitivy by a pSymA or pSymB encoded enzyme, but it may also simply reflect the use of glucose through other pathways, preventing its buildup (the fructose could still have been used for generation of energy).</p>
          </body>
        </notes>
        <annotation xmlns:sbml="http://www.sbml.org/sbml/level3/version1/core">
          <rdf:RDF xmlns:rdf="http://www.w3.org/1999/02/22-rdf-syntax-ns#" xmlns:dcterms="http://purl.org/dc/terms/" xmlns:vCard="http://www.w3.org/2001/vcard-rdf/3.0#" xmlns:vCard4="http://www.w3.org/2006/vcard/ns#" xmlns:bqbiol="http://biomodels.net/biology-qualifiers/" xmlns:bqmodel="http://biomodels.net/model-qualifiers/">
            <rdf:Description rdf:about="#rxn00216">
              <bqbiol:is>
                <rdf:Bag>
                  <rdf:li rdf:resource="http://identifiers.org/seed.reaction/rxn00216"/>
                  <rdf:li rdf:resource="http://identifiers.org/ec-code/2.7.1.1"/>
                  <rdf:li rdf:resource="http://identifiers.org/kegg.reaction/R00299"/>
                  <rdf:li rdf:resource="http://identifiers.org/metanetx.reaction/MNXR100612"/>
                </rdf:Bag>
              </bqbiol:is>
            </rdf:Description>
          </rdf:RDF>
        </annotation>
        <listOfReactants>
          <speciesReference species="cpd00002__91__c0__93__" stoichiometry="1" constant="true"/>
          <speciesReference species="cpd00027__91__c0__93__" stoichiometry="1" constant="true"/>
        </listOfReactants>
        <listOfProducts>
          <speciesReference species="cpd00008__91__c0__93__" stoichiometry="1" constant="true"/>
          <speciesReference species="cpd00067__91__c0__93__" stoichiometry="1" constant="true"/>
          <speciesReference species="cpd00079__91__c0__93__" stoichiometry="1" constant="true"/>
        </listOfProducts>
        <fbc:geneProductAssociation>
          <fbc:geneProductRef fbc:geneProduct="G_g1126"/>
        </fbc:geneProductAssociation>
      </reaction>
      <reaction metaid="rxn00547" id="rxn00547" name="D-fructose 6-phosphotransferase" reversible="true" fast="false" fbc:lowerFluxBound="FB1N1000" fbc:upperFluxBound="FB3N1000">
        <notes>
          <body xmlns="http://www.w3.org/1999/xhtml">
            <p>PROTEIN_ASSOCIATION:Frk</p>
            <p>SUPPORT_LEVEL:Experimental</p>
            <p>REFERENCES:diCenzo et al 2018a</p>
          </body>
        </notes>
        <annotation xmlns:sbml="http://www.sbml.org/sbml/level3/version1/core">
          <rdf:RDF xmlns:rdf="http://www.w3.org/1999/02/22-rdf-syntax-ns#" xmlns:dcterms="http://purl.org/dc/terms/" xmlns:vCard="http://www.w3.org/2001/vcard-rdf/3.0#" xmlns:vCard4="http://www.w3.org/2006/vcard/ns#" xmlns:bqbiol="http://biomodels.net/biology-qualifiers/" xmlns:bqmodel="http://biomodels.net/model-qualifiers/">
            <rdf:Description rdf:about="#rxn00547">
              <bqbiol:is>
                <rdf:Bag>
                  <rdf:li rdf:resource="http://identifiers.org/seed.reaction/rxn00547"/>
                  <rdf:li rdf:resource="http://identifiers.org/ec-code/2.7.1.1"/>
                  <rdf:li rdf:resource="http://identifiers.org/kegg.reaction/R00760"/>
                  <rdf:li rdf:resource="http://identifiers.org/metanetx.reaction/MNXR138514"/>
                </rdf:Bag>
              </bqbiol:is>
            </rdf:Description>
          </rdf:RDF>
        </annotation>
        <listOfReactants>
          <speciesReference species="cpd00002__91__c0__93__" stoichiometry="1" constant="true"/>
          <speciesReference species="cpd00082__91__c0__93__" stoichiometry="1" constant="true"/>
        </listOfReactants>
        <listOfProducts>
          <speciesReference species="cpd00008__91__c0__93__" stoichiometry="1" constant="true"/>
          <speciesReference species="cpd00067__91__c0__93__" stoichiometry="1" constant="true"/>
          <speciesReference species="cpd00072__91__c0__93__" stoichiometry="1" constant="true"/>
        </listOfProducts>
        <fbc:geneProductAssociation>
          <fbc:geneProductRef fbc:geneProduct="G_g977"/>
        </fbc:geneProductAssociation>
      </reaction>
      <reaction metaid="rxn05319" id="rxn05319" name="H2O (water) transport via diffusion" reversible="true" fast="false" fbc:lowerFluxBound="FB1N1000" fbc:upperFluxBound="FB3N1000">
        <notes>
          <body xmlns="http://www.w3.org/1999/xhtml">
            <p>PROTEIN_ASSOCIATION:Spontaneous</p>
            <p>SUPPORT_LEVEL:</p>
            <p>REFERENCES:</p>
          </body>
        </notes>
        <annotation xmlns:sbml="http://www.sbml.org/sbml/level3/version1/core">
          <rdf:RDF xmlns:rdf="http://www.w3.org/1999/02/22-rdf-syntax-ns#" xmlns:dcterms="http://purl.org/dc/terms/" xmlns:vCard="http://www.w3.org/2001/vcard-rdf/3.0#" xmlns:vCard4="http://www.w3.org/2006/vcard/ns#" xmlns:bqbiol="http://biomodels.net/biology-qualifiers/" xmlns:bqmodel="http://biomodels.net/model-qualifiers/">
            <rdf:Description rdf:about="#rxn05319">
              <bqbiol:is>
                <rdf:Bag>
                  <rdf:li rdf:resource="http://identifiers.org/seed.reaction/rxn05319"/>
                  <rdf:li rdf:resource="http://identifiers.org/metanetx.reaction/MNXR98641"/>
                </rdf:Bag>
              </bqbiol:is>
            </rdf:Description>
          </rdf:RDF>
        </annotation>
        <listOfReactants>
          <speciesReference species="cpd00001__91__c0__93__" stoichiometry="1" constant="true"/>
        </listOfReactants>
        <listOfProducts>
          <speciesReference species="cpd00001__91__e0__93__" stoichiometry="1" constant="true"/>
        </listOfProducts>
        <fbc:geneProductAssociation>
          <fbc:geneProductRef fbc:geneProduct="G_g2"/>
        </fbc:geneProductAssociation>
      </reaction>
      <reaction metaid="rxn05467" id="rxn05467" name="CO2 (carbon dioxide) transport via diffusion" reversible="true" fast="false" fbc:lowerFluxBound="FB1N1000" fbc:upperFluxBound="FB3N1000">
        <notes>
          <body xmlns="http://www.w3.org/1999/xhtml">
            <p>PROTEIN_ASSOCIATION:Spontaneous</p>
            <p>SUPPORT_LEVEL:</p>
            <p>REFERENCES:</p>
          </body>
        </notes>
        <annotation xmlns:sbml="http://www.sbml.org/sbml/level3/version1/core">
          <rdf:RDF xmlns:rdf="http://www.w3.org/1999/02/22-rdf-syntax-ns#" xmlns:dcterms="http://purl.org/dc/terms/" xmlns:vCard="http://www.w3.org/2001/vcard-rdf/3.0#" xmlns:vCard4="http://www.w3.org/2006/vcard/ns#" xmlns:bqbiol="http://biomodels.net/biology-qualifiers/" xmlns:bqmodel="http://biomodels.net/model-qualifiers/">
            <rdf:Description rdf:about="#rxn05467">
              <bqbiol:is>
                <rdf:Bag>
                  <rdf:li rdf:resource="http://identifiers.org/seed.reaction/rxn05467"/>
                  <rdf:li rdf:resource="http://identifiers.org/metanetx.reaction/MNXR96810"/>
                </rdf:Bag>
              </bqbiol:is>
            </rdf:Description>
          </rdf:RDF>
        </annotation>
        <listOfReactants>
          <speciesReference species="cpd00011__91__e0__93__" stoichiometry="1" constant="true"/>
        </listOfReactants>
        <listOfProducts>
          <speciesReference species="cpd00011__91__c0__93__" stoichiometry="1" constant="true"/>
        </listOfProducts>
        <fbc:geneProductAssociation>
          <fbc:geneProductRef fbc:geneProduct="G_g2"/>
        </fbc:geneProductAssociation>
      </reaction>
      <reaction metaid="rxn05468" id="rxn05468" name="O2 (oxygen) transport via diffusion" reversible="true" fast="false" fbc:lowerFluxBound="FB1N1000" fbc:upperFluxBound="FB3N1000">
        <notes>
          <body xmlns="http://www.w3.org/1999/xhtml">
            <p>PROTEIN_ASSOCIATION:Spontaneous</p>
            <p>SUPPORT_LEVEL:</p>
            <p>REFERENCES:</p>
          </body>
        </notes>
        <annotation xmlns:sbml="http://www.sbml.org/sbml/level3/version1/core">
          <rdf:RDF xmlns:rdf="http://www.w3.org/1999/02/22-rdf-syntax-ns#" xmlns:dcterms="http://purl.org/dc/terms/" xmlns:vCard="http://www.w3.org/2001/vcard-rdf/3.0#" xmlns:vCard4="http://www.w3.org/2006/vcard/ns#" xmlns:bqbiol="http://biomodels.net/biology-qualifiers/" xmlns:bqmodel="http://biomodels.net/model-qualifiers/">
            <rdf:Description rdf:about="#rxn05468">
              <bqbiol:is>
                <rdf:Bag>
                  <rdf:li rdf:resource="http://identifiers.org/seed.reaction/rxn05468"/>
                  <rdf:li rdf:resource="http://identifiers.org/metanetx.reaction/MNXR102090"/>
                </rdf:Bag>
              </bqbiol:is>
            </rdf:Description>
          </rdf:RDF>
        </annotation>
        <listOfReactants>
          <speciesReference species="cpd00007__91__e0__93__" stoichiometry="1" constant="true"/>
        </listOfReactants>
        <listOfProducts>
          <speciesReference species="cpd00007__91__c0__93__" stoichiometry="1" constant="true"/>
        </listOfProducts>
        <fbc:geneProductAssociation>
          <fbc:geneProductRef fbc:geneProduct="G_g2"/>
        </fbc:geneProductAssociation>
      </reaction>
      <reaction metaid="rxnBLTPcpd00204" id="rxnBLTPcpd00204" name="CO (carbon monoxide) transport via diffusion" reversible="true" fast="false" fbc:lowerFluxBound="FB1N1000" fbc:upperFluxBound="FB3N1000">
        <notes>
          <body xmlns="http://www.w3.org/1999/xhtml">
            <p>PROTEIN_ASSOCIATION:Spontaneous</p>
            <p>SUPPORT_LEVEL:</p>
            <p>REFERENCES:</p>
          </body>
        </notes>
        <listOfReactants>
          <speciesReference species="cpd00204__91__e0__93__" stoichiometry="1" constant="true"/>
        </listOfReactants>
        <listOfProducts>
          <speciesReference species="cpd00204__91__c0__93__" stoichiometry="1" constant="true"/>
        </listOfProducts>
        <fbc:geneProductAssociation>
          <fbc:geneProductRef fbc:geneProduct="G_g2"/>
        </fbc:geneProductAssociation>
      </reaction>
      <reaction metaid="rxnBLTPcpd00149" id="rxnBLTPcpd00149" name="Co2 (cobalt) ABC transport" reversible="false" fast="false" fbc:lowerFluxBound="FB2N0" fbc:upperFluxBound="FB3N1000">
        <notes>
          <body xmlns="http://www.w3.org/1999/xhtml">
            <p>PROTEIN_ASSOCIATION:((CbtJ and CbtK and CbtL) or Unknown)</p>
            <p>SUPPORT_LEVEL:Experimental</p>
            <p>REFERENCES:Cheng et al 2011;At trace concentrations, this transporter is required for growth (Cheng et al 2011).  However, it is dispensible when cobalt ion concentrations are elevated presumably due to transport via other low affinity mechanisms, with the CorA transporter being one possibility</p>
          </body>
        </notes>
        <listOfReactants>
          <speciesReference species="cpd00001__91__c0__93__" stoichiometry="1" constant="true"/>
          <speciesReference species="cpd00002__91__c0__93__" stoichiometry="1" constant="true"/>
          <speciesReference species="cpd00149__91__e0__93__" stoichiometry="1" constant="true"/>
        </listOfReactants>
        <listOfProducts>
          <speciesReference species="cpd00008__91__c0__93__" stoichiometry="1" constant="true"/>
          <speciesReference species="cpd00009__91__c0__93__" stoichiometry="1" constant="true"/>
          <speciesReference species="cpd00067__91__c0__93__" stoichiometry="1" constant="true"/>
          <speciesReference species="cpd00149__91__c0__93__" stoichiometry="1" constant="true"/>
        </listOfProducts>
        <fbc:geneProductAssociation>
          <fbc:or>
            <fbc:and>
              <fbc:geneProductRef fbc:geneProduct="G_g161"/>
              <fbc:geneProductRef fbc:geneProduct="G_g162"/>
              <fbc:geneProductRef fbc:geneProduct="G_g163"/>
            </fbc:and>
            <fbc:geneProductRef fbc:geneProduct="G_g3"/>
          </fbc:or>
        </fbc:geneProductAssociation>
      </reaction>
      <reaction metaid="rxn05312" id="rxn05312" name="PO4 (phosphate) transport via proton symport" reversible="true" fast="false" fbc:lowerFluxBound="FB1N1000" fbc:upperFluxBound="FB3N1000">
        <notes>
          <body xmlns="http://www.w3.org/1999/xhtml">
            <p>PROTEIN_ASSOCIATION:(Pit and OrfA)</p>
            <p>SUPPORT_LEVEL:Experimental</p>
            <p>REFERENCES:Bardin et al 1998; Voegele et al 1997;While the Pit protein has indeed been experimentally shown to transport phosphate, an involvement of OrfA in this process has not been shown.  However, they are co-transcribed as an operon, and so both have been included here.  Pit mediated Pi import in E. coli is dependent on divalent cations and protons.  Therefore, this reaction includes both Mg and Ca as divalent cations, but others could be used also.</p>
          </body>
        </notes>
        <annotation xmlns:sbml="http://www.sbml.org/sbml/level3/version1/core">
          <rdf:RDF xmlns:rdf="http://www.w3.org/1999/02/22-rdf-syntax-ns#" xmlns:dcterms="http://purl.org/dc/terms/" xmlns:vCard="http://www.w3.org/2001/vcard-rdf/3.0#" xmlns:vCard4="http://www.w3.org/2006/vcard/ns#" xmlns:bqbiol="http://biomodels.net/biology-qualifiers/" xmlns:bqmodel="http://biomodels.net/model-qualifiers/">
            <rdf:Description rdf:about="#rxn05312">
              <bqbiol:is>
                <rdf:Bag>
                  <rdf:li rdf:resource="http://identifiers.org/seed.reaction/rxn05312"/>
                  <rdf:li rdf:resource="http://identifiers.org/metanetx.reaction/MNXR102872"/>
                </rdf:Bag>
              </bqbiol:is>
            </rdf:Description>
          </rdf:RDF>
        </annotation>
        <listOfReactants>
          <speciesReference species="cpd00009__91__e0__93__" stoichiometry="1" constant="true"/>
          <speciesReference species="cpd00063__91__e0__93__" stoichiometry="0.5" constant="true"/>
          <speciesReference species="cpd00067__91__e0__93__" stoichiometry="1" constant="true"/>
          <speciesReference species="cpd00254__91__e0__93__" stoichiometry="0.5" constant="true"/>
        </listOfReactants>
        <listOfProducts>
          <speciesReference species="cpd00009__91__c0__93__" stoichiometry="1" constant="true"/>
          <speciesReference species="cpd00063__91__c0__93__" stoichiometry="0.5" constant="true"/>
          <speciesReference species="cpd00067__91__c0__93__" stoichiometry="1" constant="true"/>
          <speciesReference species="cpd00254__91__c0__93__" stoichiometry="0.5" constant="true"/>
        </listOfProducts>
        <fbc:geneProductAssociation>
          <fbc:and>
            <fbc:geneProductRef fbc:geneProduct="G_g1132"/>
            <fbc:geneProductRef fbc:geneProduct="G_g1133"/>
          </fbc:and>
        </fbc:geneProductAssociation>
      </reaction>
      <reaction metaid="rxn05145" id="rxn05145" name="PO4 (phosphate) ABC transport" reversible="false" fast="false" fbc:lowerFluxBound="FB2N0" fbc:upperFluxBound="FB3N1000">
        <notes>
          <body xmlns="http://www.w3.org/1999/xhtml">
            <p>PROTEIN_ASSOCIATION:((PstS and (PstC and PstC) and PstA and PstB and (PhoU or NonEssential)) or (PhnC and PnhD and PhnE and PhnT))</p>
            <p>SUPPORT_LEVEL:Experimental</p>
            <p>REFERENCES:Bardin et al 1996; Voegele et al 1997; Yuan et al 2006; diCenzo et al 2017;PstSCAB is a high affinity high velocity transporter, PhnCDET is high affinity low velocity.  The pstC gene has a frameshift mutation in the Rm1021 strain, resulting in the annotation of two genes and this transporter haing low rates of activity in Rm1021.  However, this mtuation is absent from the closely related strain Rm2011 and the parent strain RCR2011.  The PhoU protein is not required for PstSCAB mediated transport but appears to function as a negative regulator.</p>
          </body>
        </notes>
        <annotation xmlns:sbml="http://www.sbml.org/sbml/level3/version1/core">
          <rdf:RDF xmlns:rdf="http://www.w3.org/1999/02/22-rdf-syntax-ns#" xmlns:dcterms="http://purl.org/dc/terms/" xmlns:vCard="http://www.w3.org/2001/vcard-rdf/3.0#" xmlns:vCard4="http://www.w3.org/2006/vcard/ns#" xmlns:bqbiol="http://biomodels.net/biology-qualifiers/" xmlns:bqmodel="http://biomodels.net/model-qualifiers/">
            <rdf:Description rdf:about="#rxn05145">
              <bqbiol:is>
                <rdf:Bag>
                  <rdf:li rdf:resource="http://identifiers.org/seed.reaction/rxn05145"/>
                  <rdf:li rdf:resource="http://identifiers.org/metanetx.reaction/MNXR102870"/>
                </rdf:Bag>
              </bqbiol:is>
            </rdf:Description>
          </rdf:RDF>
        </annotation>
        <listOfReactants>
          <speciesReference species="cpd00001__91__c0__93__" stoichiometry="1" constant="true"/>
          <speciesReference species="cpd00002__91__c0__93__" stoichiometry="1" constant="true"/>
          <speciesReference species="cpd00009__91__e0__93__" stoichiometry="1" constant="true"/>
        </listOfReactants>
        <listOfProducts>
          <speciesReference species="cpd00008__91__c0__93__" stoichiometry="1" constant="true"/>
          <speciesReference species="cpd00009__91__c0__93__" stoichiometry="2" constant="true"/>
          <speciesReference species="cpd00067__91__c0__93__" stoichiometry="1" constant="true"/>
        </listOfProducts>
        <fbc:geneProductAssociation>
          <fbc:or>
            <fbc:and>
              <fbc:geneProductRef fbc:geneProduct="G_g973"/>
              <fbc:geneProductRef fbc:geneProduct="G_g972"/>
              <fbc:geneProductRef fbc:geneProduct="G_g971"/>
              <fbc:geneProductRef fbc:geneProduct="G_g970"/>
              <fbc:geneProductRef fbc:geneProduct="G_g969"/>
              <fbc:or>
                <fbc:geneProductRef fbc:geneProduct="G_g968"/>
                <fbc:geneProductRef fbc:geneProduct="G_g1"/>
              </fbc:or>
            </fbc:and>
            <fbc:and>
              <fbc:geneProductRef fbc:geneProduct="G_g385"/>
              <fbc:geneProductRef fbc:geneProduct="G_g384"/>
              <fbc:geneProductRef fbc:geneProduct="G_g383"/>
              <fbc:geneProductRef fbc:geneProduct="G_g382"/>
            </fbc:and>
          </fbc:or>
        </fbc:geneProductAssociation>
      </reaction>
      <reaction metaid="rxn05616" id="rxn05616" name="Mg (magnesium) transport via diffusion" reversible="true" fast="false" fbc:lowerFluxBound="FB1N1000" fbc:upperFluxBound="FB3N1000">
        <notes>
          <body xmlns="http://www.w3.org/1999/xhtml">
            <p>PROTEIN_ASSOCIATION:(CorA2 or CorA1 or MgtE)</p>
            <p>SUPPORT_LEVEL:Predicted</p>
            <p>REFERENCES:;The MgtE transporter is a magnesium transporter in R. leguminosarum (Hood et al 2015)</p>
          </body>
        </notes>
        <annotation xmlns:sbml="http://www.sbml.org/sbml/level3/version1/core">
          <rdf:RDF xmlns:rdf="http://www.w3.org/1999/02/22-rdf-syntax-ns#" xmlns:dcterms="http://purl.org/dc/terms/" xmlns:vCard="http://www.w3.org/2001/vcard-rdf/3.0#" xmlns:vCard4="http://www.w3.org/2006/vcard/ns#" xmlns:bqbiol="http://biomodels.net/biology-qualifiers/" xmlns:bqmodel="http://biomodels.net/model-qualifiers/">
            <rdf:Description rdf:about="#rxn05616">
              <bqbiol:is>
                <rdf:Bag>
                  <rdf:li rdf:resource="http://identifiers.org/seed.reaction/rxn05616"/>
                  <rdf:li rdf:resource="http://identifiers.org/metanetx.reaction/MNXR101507"/>
                </rdf:Bag>
              </bqbiol:is>
            </rdf:Description>
          </rdf:RDF>
        </annotation>
        <listOfReactants>
          <speciesReference species="cpd00254__91__c0__93__" stoichiometry="1" constant="true"/>
        </listOfReactants>
        <listOfProducts>
          <speciesReference species="cpd00254__91__e0__93__" stoichiometry="1" constant="true"/>
        </listOfProducts>
        <fbc:geneProductAssociation>
          <fbc:or>
            <fbc:geneProductRef fbc:geneProduct="G_g638"/>
            <fbc:geneProductRef fbc:geneProduct="G_g529"/>
            <fbc:geneProductRef fbc:geneProduct="G_g720"/>
          </fbc:or>
        </fbc:geneProductAssociation>
      </reaction>
      <reaction metaid="rxn05514" id="rxn05514" name="Ca2 (calcium) transport via proton antiport" reversible="true" fast="false" fbc:lowerFluxBound="FB1N1000" fbc:upperFluxBound="FB3N1000">
        <notes>
          <body xmlns="http://www.w3.org/1999/xhtml">
            <p>PROTEIN_ASSOCIATION:(ChaA or Unknown)</p>
            <p>SUPPORT_LEVEL:Predicted</p>
            <p>REFERENCES:</p>
          </body>
        </notes>
        <annotation xmlns:sbml="http://www.sbml.org/sbml/level3/version1/core">
          <rdf:RDF xmlns:rdf="http://www.w3.org/1999/02/22-rdf-syntax-ns#" xmlns:dcterms="http://purl.org/dc/terms/" xmlns:vCard="http://www.w3.org/2001/vcard-rdf/3.0#" xmlns:vCard4="http://www.w3.org/2006/vcard/ns#" xmlns:bqbiol="http://biomodels.net/biology-qualifiers/" xmlns:bqmodel="http://biomodels.net/model-qualifiers/">
            <rdf:Description rdf:about="#rxn05514">
              <bqbiol:is>
                <rdf:Bag>
                  <rdf:li rdf:resource="http://identifiers.org/seed.reaction/rxn05514"/>
                  <rdf:li rdf:resource="http://identifiers.org/metanetx.reaction/MNXR96437"/>
                </rdf:Bag>
              </bqbiol:is>
            </rdf:Description>
          </rdf:RDF>
        </annotation>
        <listOfReactants>
          <speciesReference species="cpd00063__91__c0__93__" stoichiometry="1" constant="true"/>
          <speciesReference species="cpd00067__91__e0__93__" stoichiometry="1" constant="true"/>
        </listOfReactants>
        <listOfProducts>
          <speciesReference species="cpd00063__91__e0__93__" stoichiometry="1" constant="true"/>
          <speciesReference species="cpd00067__91__c0__93__" stoichiometry="1" constant="true"/>
        </listOfProducts>
        <fbc:geneProductAssociation>
          <fbc:or>
            <fbc:geneProductRef fbc:geneProduct="G_g988"/>
            <fbc:geneProductRef fbc:geneProduct="G_g3"/>
          </fbc:or>
        </fbc:geneProductAssociation>
      </reaction>
      <reaction metaid="rxn05149" id="rxn05149" name="Mn (manganese) ABC transport" reversible="false" fast="false" fbc:lowerFluxBound="FB2N0" fbc:upperFluxBound="FB3N1000">
        <notes>
          <body xmlns="http://www.w3.org/1999/xhtml">
            <p>PROTEIN_ASSOCIATION:(SitB and SitC and SitA and SitD)</p>
            <p>SUPPORT_LEVEL:Experimental</p>
            <p>REFERENCES:Platero et al 2003; Davies and Walker 2007b; diCenzo et al 2018a</p>
          </body>
        </notes>
        <annotation xmlns:sbml="http://www.sbml.org/sbml/level3/version1/core">
          <rdf:RDF xmlns:rdf="http://www.w3.org/1999/02/22-rdf-syntax-ns#" xmlns:dcterms="http://purl.org/dc/terms/" xmlns:vCard="http://www.w3.org/2001/vcard-rdf/3.0#" xmlns:vCard4="http://www.w3.org/2006/vcard/ns#" xmlns:bqbiol="http://biomodels.net/biology-qualifiers/" xmlns:bqmodel="http://biomodels.net/model-qualifiers/">
            <rdf:Description rdf:about="#rxn05149">
              <bqbiol:is>
                <rdf:Bag>
                  <rdf:li rdf:resource="http://identifiers.org/seed.reaction/rxn05149"/>
                  <rdf:li rdf:resource="http://identifiers.org/metanetx.reaction/MNXR101680"/>
                </rdf:Bag>
              </bqbiol:is>
            </rdf:Description>
          </rdf:RDF>
        </annotation>
        <listOfReactants>
          <speciesReference species="cpd00001__91__c0__93__" stoichiometry="1" constant="true"/>
          <speciesReference species="cpd00002__91__c0__93__" stoichiometry="1" constant="true"/>
          <speciesReference species="cpd00030__91__e0__93__" stoichiometry="1" constant="true"/>
        </listOfReactants>
        <listOfProducts>
          <speciesReference species="cpd00008__91__c0__93__" stoichiometry="1" constant="true"/>
          <speciesReference species="cpd00009__91__c0__93__" stoichiometry="1" constant="true"/>
          <speciesReference species="cpd00030__91__c0__93__" stoichiometry="1" constant="true"/>
          <speciesReference species="cpd00067__91__c0__93__" stoichiometry="1" constant="true"/>
        </listOfProducts>
        <fbc:geneProductAssociation>
          <fbc:and>
            <fbc:geneProductRef fbc:geneProduct="G_g1046"/>
            <fbc:geneProductRef fbc:geneProduct="G_g1045"/>
            <fbc:geneProductRef fbc:geneProduct="G_g1047"/>
            <fbc:geneProductRef fbc:geneProduct="G_g1044"/>
          </fbc:and>
        </fbc:geneProductAssociation>
      </reaction>
      <reaction metaid="rxn05195b" id="rxn05195b" name="Fe2 (iron) ABC transport" reversible="false" fast="false" fbc:lowerFluxBound="FB2N0" fbc:upperFluxBound="FB3N1000">
        <notes>
          <body xmlns="http://www.w3.org/1999/xhtml">
            <p>PROTEIN_ASSOCIATION:((FhuA or FoxA) and FhuP and (HmuU and HmuV) and FhuF)</p>
            <p>SUPPORT_LEVEL:Experimental</p>
            <p>REFERENCES:Cuív et al 2008;This is a simplified reaction representing the acquisition of Fe2 from xenosiderophores</p>
          </body>
        </notes>
        <listOfReactants>
          <speciesReference species="cpd00001__91__c0__93__" stoichiometry="1" constant="true"/>
          <speciesReference species="cpd00002__91__c0__93__" stoichiometry="1" constant="true"/>
          <speciesReference species="cpd10515__91__e0__93__" stoichiometry="1" constant="true"/>
        </listOfReactants>
        <listOfProducts>
          <speciesReference species="cpd00008__91__c0__93__" stoichiometry="1" constant="true"/>
          <speciesReference species="cpd00009__91__c0__93__" stoichiometry="1" constant="true"/>
          <speciesReference species="cpd00067__91__c0__93__" stoichiometry="1" constant="true"/>
          <speciesReference species="cpd10515__91__c0__93__" stoichiometry="1" constant="true"/>
        </listOfProducts>
        <fbc:geneProductAssociation>
          <fbc:and>
            <fbc:geneProductRef fbc:geneProduct="G_g809"/>
            <fbc:geneProductRef fbc:geneProduct="G_g833"/>
            <fbc:geneProductRef fbc:geneProduct="G_g835"/>
            <fbc:geneProductRef fbc:geneProduct="G_g790"/>
            <fbc:geneProductRef fbc:geneProduct="G_g789"/>
            <fbc:geneProductRef fbc:geneProduct="G_g834"/>
          </fbc:and>
        </fbc:geneProductAssociation>
      </reaction>
      <reaction metaid="rxn05195" id="rxn05195" name="Fe3 (iron) ABC transport" reversible="false" fast="false" fbc:lowerFluxBound="FB2N0" fbc:upperFluxBound="FB3N1000">
        <notes>
          <body xmlns="http://www.w3.org/1999/xhtml">
            <p>PROTEIN_ASSOCIATION:((FbpA and FbpB and Unknown) or (Smb20363 and Smb20364 and Smb20365))</p>
            <p>SUPPORT_LEVEL:Experimental but incomplete</p>
            <p>REFERENCES:diCenzo et al 2018a;The two chromosomal genes appeared to be essential only in the absence of pSymA and pSymB in Tn-seq data (diCenzo et al 2018a).  This suggests atleast one more iron transporter is present on one of these replicons, the most likely being the one included in this reaction</p>
          </body>
        </notes>
        <annotation xmlns:sbml="http://www.sbml.org/sbml/level3/version1/core">
          <rdf:RDF xmlns:rdf="http://www.w3.org/1999/02/22-rdf-syntax-ns#" xmlns:dcterms="http://purl.org/dc/terms/" xmlns:vCard="http://www.w3.org/2001/vcard-rdf/3.0#" xmlns:vCard4="http://www.w3.org/2006/vcard/ns#" xmlns:bqbiol="http://biomodels.net/biology-qualifiers/" xmlns:bqmodel="http://biomodels.net/model-qualifiers/">
            <rdf:Description rdf:about="#rxn05195">
              <bqbiol:is>
                <rdf:Bag>
                  <rdf:li rdf:resource="http://identifiers.org/seed.reaction/rxn05195"/>
                  <rdf:li rdf:resource="http://identifiers.org/metanetx.reaction/MNXR99525"/>
                </rdf:Bag>
              </bqbiol:is>
            </rdf:Description>
          </rdf:RDF>
        </annotation>
        <listOfReactants>
          <speciesReference species="cpd00001__91__c0__93__" stoichiometry="1" constant="true"/>
          <speciesReference species="cpd00002__91__c0__93__" stoichiometry="1" constant="true"/>
          <speciesReference species="cpd10516__91__e0__93__" stoichiometry="1" constant="true"/>
        </listOfReactants>
        <listOfProducts>
          <speciesReference species="cpd00008__91__c0__93__" stoichiometry="1" constant="true"/>
          <speciesReference species="cpd00009__91__c0__93__" stoichiometry="1" constant="true"/>
          <speciesReference species="cpd00067__91__c0__93__" stoichiometry="1" constant="true"/>
          <speciesReference species="cpd10516__91__c0__93__" stoichiometry="1" constant="true"/>
        </listOfProducts>
        <fbc:geneProductAssociation>
          <fbc:or>
            <fbc:and>
              <fbc:geneProductRef fbc:geneProduct="G_g613"/>
              <fbc:geneProductRef fbc:geneProduct="G_g610"/>
              <fbc:geneProductRef fbc:geneProduct="G_g3"/>
            </fbc:and>
            <fbc:and>
              <fbc:geneProductRef fbc:geneProduct="G_g220"/>
              <fbc:geneProductRef fbc:geneProduct="G_g221"/>
              <fbc:geneProductRef fbc:geneProduct="G_g222"/>
            </fbc:and>
          </fbc:or>
        </fbc:geneProductAssociation>
      </reaction>
      <reaction metaid="rxn05150" id="rxn05150" name="Zn2 (zinc) ABC transport" reversible="false" fast="false" fbc:lowerFluxBound="FB2N0" fbc:upperFluxBound="FB3N1000">
        <notes>
          <body xmlns="http://www.w3.org/1999/xhtml">
            <p>PROTEIN_ASSOCIATION:((ZnuC and ZnuA and ZnuB) or Unknown)</p>
            <p>SUPPORT_LEVEL:Experimental but incomplete</p>
            <p>REFERENCES:Vahling-Armstrong et al 2012;An unknown was included as the Znu transporter is only required for growth at low zinc concentrations, suggesting another system is capable of transporting zinc at high zinc concentrations.</p>
          </body>
        </notes>
        <annotation xmlns:sbml="http://www.sbml.org/sbml/level3/version1/core">
          <rdf:RDF xmlns:rdf="http://www.w3.org/1999/02/22-rdf-syntax-ns#" xmlns:dcterms="http://purl.org/dc/terms/" xmlns:vCard="http://www.w3.org/2001/vcard-rdf/3.0#" xmlns:vCard4="http://www.w3.org/2006/vcard/ns#" xmlns:bqbiol="http://biomodels.net/biology-qualifiers/" xmlns:bqmodel="http://biomodels.net/model-qualifiers/">
            <rdf:Description rdf:about="#rxn05150">
              <bqbiol:is>
                <rdf:Bag>
                  <rdf:li rdf:resource="http://identifiers.org/seed.reaction/rxn05150"/>
                  <rdf:li rdf:resource="http://identifiers.org/metanetx.reaction/MNXR105281"/>
                </rdf:Bag>
              </bqbiol:is>
            </rdf:Description>
          </rdf:RDF>
        </annotation>
        <listOfReactants>
          <speciesReference species="cpd00001__91__c0__93__" stoichiometry="1" constant="true"/>
          <speciesReference species="cpd00002__91__c0__93__" stoichiometry="1" constant="true"/>
          <speciesReference species="cpd00034__91__e0__93__" stoichiometry="1" constant="true"/>
        </listOfReactants>
        <listOfProducts>
          <speciesReference species="cpd00008__91__c0__93__" stoichiometry="1" constant="true"/>
          <speciesReference species="cpd00009__91__c0__93__" stoichiometry="1" constant="true"/>
          <speciesReference species="cpd00034__91__c0__93__" stoichiometry="1" constant="true"/>
          <speciesReference species="cpd00067__91__c0__93__" stoichiometry="1" constant="true"/>
        </listOfProducts>
        <fbc:geneProductAssociation>
          <fbc:or>
            <fbc:and>
              <fbc:geneProductRef fbc:geneProduct="G_g1311"/>
              <fbc:geneProductRef fbc:geneProduct="G_g1312"/>
              <fbc:geneProductRef fbc:geneProduct="G_g1310"/>
            </fbc:and>
            <fbc:geneProductRef fbc:geneProduct="G_g3"/>
          </fbc:or>
        </fbc:geneProductAssociation>
      </reaction>
      <reaction metaid="rxn08769" id="rxn08769" name="K (potassium) transport via proton symport" reversible="true" fast="false" fbc:lowerFluxBound="FB1N1000" fbc:upperFluxBound="FB3N1000">
        <notes>
          <body xmlns="http://www.w3.org/1999/xhtml">
            <p>PROTEIN_ASSOCIATION:((TrkH and TrkA) or Kup1)</p>
            <p>SUPPORT_LEVEL:Experimental</p>
            <p>REFERENCES:Domínguez-Ferreras et al 2009;There are additional K transporters in S. meliloti, but at least one of the two mentioned here are required for growth in lab conditions.</p>
          </body>
        </notes>
        <annotation xmlns:sbml="http://www.sbml.org/sbml/level3/version1/core">
          <rdf:RDF xmlns:rdf="http://www.w3.org/1999/02/22-rdf-syntax-ns#" xmlns:dcterms="http://purl.org/dc/terms/" xmlns:vCard="http://www.w3.org/2001/vcard-rdf/3.0#" xmlns:vCard4="http://www.w3.org/2006/vcard/ns#" xmlns:bqbiol="http://biomodels.net/biology-qualifiers/" xmlns:bqmodel="http://biomodels.net/model-qualifiers/">
            <rdf:Description rdf:about="#rxn08769">
              <bqbiol:is>
                <rdf:Bag>
                  <rdf:li rdf:resource="http://identifiers.org/seed.reaction/rxn08769"/>
                  <rdf:li rdf:resource="http://identifiers.org/metanetx.reaction/MNXR100951"/>
                </rdf:Bag>
              </bqbiol:is>
            </rdf:Description>
          </rdf:RDF>
        </annotation>
        <listOfReactants>
          <speciesReference species="cpd00067__91__e0__93__" stoichiometry="1" constant="true"/>
          <speciesReference species="cpd00205__91__e0__93__" stoichiometry="1" constant="true"/>
        </listOfReactants>
        <listOfProducts>
          <speciesReference species="cpd00067__91__c0__93__" stoichiometry="1" constant="true"/>
          <speciesReference species="cpd00205__91__c0__93__" stoichiometry="1" constant="true"/>
        </listOfProducts>
        <fbc:geneProductAssociation>
          <fbc:or>
            <fbc:and>
              <fbc:geneProductRef fbc:geneProduct="G_g654"/>
              <fbc:geneProductRef fbc:geneProduct="G_g679"/>
            </fbc:and>
            <fbc:geneProductRef fbc:geneProduct="G_g637"/>
          </fbc:or>
        </fbc:geneProductAssociation>
      </reaction>
      <reaction metaid="rxn05209" id="rxn05209" name="Na (sodium) transport via proton antiport" reversible="true" fast="false" fbc:lowerFluxBound="FB1N1000" fbc:upperFluxBound="FB3N1000">
        <notes>
          <body xmlns="http://www.w3.org/1999/xhtml">
            <p>PROTEIN_ASSOCIATION:(PhaA2 and PhaB2 and PhaC2 and PhaD2 and PhaE2 and PhaF2 and PhaG2)</p>
            <p>SUPPORT_LEVEL:Experimental but incomplete</p>
            <p>REFERENCES:diCenzo et al 2018a;This transporter appeared essential in Tn-seq data (diCenzo et al 2018a), and so it has been included here as the only potential sodium transporter.  But this may be inaccurate, and the essentiality of this transporter may be due to a separate function.  The PhaE1 and PhaF1 proteins appeared largely non-essential in the Tn-seq data, and so we have added a NonEssential with these genes.  However, it is also possible that this subunit is essential, but is complemented by the homologous subunits of the second copy of this transporter in the genome that is involved in potassium transport.</p>
          </body>
        </notes>
        <annotation xmlns:sbml="http://www.sbml.org/sbml/level3/version1/core">
          <rdf:RDF xmlns:rdf="http://www.w3.org/1999/02/22-rdf-syntax-ns#" xmlns:dcterms="http://purl.org/dc/terms/" xmlns:vCard="http://www.w3.org/2001/vcard-rdf/3.0#" xmlns:vCard4="http://www.w3.org/2006/vcard/ns#" xmlns:bqbiol="http://biomodels.net/biology-qualifiers/" xmlns:bqmodel="http://biomodels.net/model-qualifiers/">
            <rdf:Description rdf:about="#rxn05209">
              <bqbiol:is>
                <rdf:Bag>
                  <rdf:li rdf:resource="http://identifiers.org/seed.reaction/rxn05209"/>
                  <rdf:li rdf:resource="http://identifiers.org/metanetx.reaction/MNXR101803"/>
                </rdf:Bag>
              </bqbiol:is>
            </rdf:Description>
          </rdf:RDF>
        </annotation>
        <listOfReactants>
          <speciesReference species="cpd00067__91__c0__93__" stoichiometry="1" constant="true"/>
          <speciesReference species="cpd00971__91__e0__93__" stoichiometry="1" constant="true"/>
        </listOfReactants>
        <listOfProducts>
          <speciesReference species="cpd00067__91__e0__93__" stoichiometry="1" constant="true"/>
          <speciesReference species="cpd00971__91__c0__93__" stoichiometry="1" constant="true"/>
        </listOfProducts>
        <fbc:geneProductAssociation>
          <fbc:and>
            <fbc:geneProductRef fbc:geneProduct="G_g467"/>
            <fbc:geneProductRef fbc:geneProduct="G_g468"/>
            <fbc:geneProductRef fbc:geneProduct="G_g469"/>
            <fbc:geneProductRef fbc:geneProduct="G_g470"/>
            <fbc:geneProductRef fbc:geneProduct="G_g471"/>
            <fbc:geneProductRef fbc:geneProduct="G_g472"/>
            <fbc:geneProductRef fbc:geneProduct="G_g473"/>
          </fbc:and>
        </fbc:geneProductAssociation>
      </reaction>
      <reaction metaid="rxn05223" id="rxn05223" name="Biotin ABC transport" reversible="false" fast="false" fbc:lowerFluxBound="FB2N0" fbc:upperFluxBound="FB3N1000">
        <notes>
          <body xmlns="http://www.w3.org/1999/xhtml">
            <p>PROTEIN_ASSOCIATION:(BioY and BioN and BioM)</p>
            <p>SUPPORT_LEVEL:Experimental</p>
            <p>REFERENCES:Entcheva et al 2002; Guillén-Navarro et al 2005</p>
          </body>
        </notes>
        <annotation xmlns:sbml="http://www.sbml.org/sbml/level3/version1/core">
          <rdf:RDF xmlns:rdf="http://www.w3.org/1999/02/22-rdf-syntax-ns#" xmlns:dcterms="http://purl.org/dc/terms/" xmlns:vCard="http://www.w3.org/2001/vcard-rdf/3.0#" xmlns:vCard4="http://www.w3.org/2006/vcard/ns#" xmlns:bqbiol="http://biomodels.net/biology-qualifiers/" xmlns:bqmodel="http://biomodels.net/model-qualifiers/">
            <rdf:Description rdf:about="#rxn05223">
              <bqbiol:is>
                <rdf:Bag>
                  <rdf:li rdf:resource="http://identifiers.org/seed.reaction/rxn05223"/>
                  <rdf:li rdf:resource="http://identifiers.org/metanetx.reaction/MNXR134811"/>
                </rdf:Bag>
              </bqbiol:is>
            </rdf:Description>
          </rdf:RDF>
        </annotation>
        <listOfReactants>
          <speciesReference species="cpd00001__91__c0__93__" stoichiometry="1" constant="true"/>
          <speciesReference species="cpd00002__91__c0__93__" stoichiometry="1" constant="true"/>
          <speciesReference species="cpd00104__91__e0__93__" stoichiometry="1" constant="true"/>
        </listOfReactants>
        <listOfProducts>
          <speciesReference species="cpd00008__91__c0__93__" stoichiometry="1" constant="true"/>
          <speciesReference species="cpd00009__91__c0__93__" stoichiometry="1" constant="true"/>
          <speciesReference species="cpd00067__91__c0__93__" stoichiometry="1" constant="true"/>
          <speciesReference species="cpd00104__91__c0__93__" stoichiometry="1" constant="true"/>
        </listOfProducts>
        <fbc:geneProductAssociation>
          <fbc:and>
            <fbc:geneProductRef fbc:geneProduct="G_g659"/>
            <fbc:geneProductRef fbc:geneProduct="G_g658"/>
            <fbc:geneProductRef fbc:geneProduct="G_g657"/>
          </fbc:and>
        </fbc:geneProductAssociation>
      </reaction>
      <reaction metaid="rxn05466" id="rxn05466" name="NH3 (ammonia) transport via diffusion" reversible="true" fast="false" fbc:lowerFluxBound="FB1N1000" fbc:upperFluxBound="FB3N1000">
        <notes>
          <body xmlns="http://www.w3.org/1999/xhtml">
            <p>PROTEIN_ASSOCIATION:AmtB</p>
            <p>SUPPORT_LEVEL:Predicted</p>
            <p>REFERENCES:</p>
          </body>
        </notes>
        <annotation xmlns:sbml="http://www.sbml.org/sbml/level3/version1/core">
          <rdf:RDF xmlns:rdf="http://www.w3.org/1999/02/22-rdf-syntax-ns#" xmlns:dcterms="http://purl.org/dc/terms/" xmlns:vCard="http://www.w3.org/2001/vcard-rdf/3.0#" xmlns:vCard4="http://www.w3.org/2006/vcard/ns#" xmlns:bqbiol="http://biomodels.net/biology-qualifiers/" xmlns:bqmodel="http://biomodels.net/model-qualifiers/">
            <rdf:Description rdf:about="#rxn05466">
              <bqbiol:is>
                <rdf:Bag>
                  <rdf:li rdf:resource="http://identifiers.org/seed.reaction/rxn05466"/>
                  <rdf:li rdf:resource="http://identifiers.org/metanetx.reaction/MNXR101950"/>
                </rdf:Bag>
              </bqbiol:is>
            </rdf:Description>
          </rdf:RDF>
        </annotation>
        <listOfReactants>
          <speciesReference species="cpd00013__91__e0__93__" stoichiometry="1" constant="true"/>
        </listOfReactants>
        <listOfProducts>
          <speciesReference species="cpd00013__91__c0__93__" stoichiometry="1" constant="true"/>
        </listOfProducts>
        <fbc:geneProductAssociation>
          <fbc:geneProductRef fbc:geneProduct="G_g1222"/>
        </fbc:geneProductAssociation>
      </reaction>
      <reaction metaid="rxn05153" id="rxn05153" name="SO4 (sulfate) ABC transport" reversible="false" fast="false" fbc:lowerFluxBound="FB2N0" fbc:upperFluxBound="FB3N1000">
        <notes>
          <body xmlns="http://www.w3.org/1999/xhtml">
            <p>PROTEIN_ASSOCIATION:(Smb21132 and (CysA1 or CysA1) and (CysP1 or CysP2) and Smb21131)</p>
            <p>SUPPORT_LEVEL:Predicted</p>
            <p>REFERENCES:</p>
          </body>
        </notes>
        <annotation xmlns:sbml="http://www.sbml.org/sbml/level3/version1/core">
          <rdf:RDF xmlns:rdf="http://www.w3.org/1999/02/22-rdf-syntax-ns#" xmlns:dcterms="http://purl.org/dc/terms/" xmlns:vCard="http://www.w3.org/2001/vcard-rdf/3.0#" xmlns:vCard4="http://www.w3.org/2006/vcard/ns#" xmlns:bqbiol="http://biomodels.net/biology-qualifiers/" xmlns:bqmodel="http://biomodels.net/model-qualifiers/">
            <rdf:Description rdf:about="#rxn05153">
              <bqbiol:is>
                <rdf:Bag>
                  <rdf:li rdf:resource="http://identifiers.org/seed.reaction/rxn05153"/>
                  <rdf:li rdf:resource="http://identifiers.org/metanetx.reaction/MNXR104655"/>
                </rdf:Bag>
              </bqbiol:is>
            </rdf:Description>
          </rdf:RDF>
        </annotation>
        <listOfReactants>
          <speciesReference species="cpd00001__91__c0__93__" stoichiometry="1" constant="true"/>
          <speciesReference species="cpd00002__91__c0__93__" stoichiometry="1" constant="true"/>
          <speciesReference species="cpd00048__91__e0__93__" stoichiometry="1" constant="true"/>
        </listOfReactants>
        <listOfProducts>
          <speciesReference species="cpd00008__91__c0__93__" stoichiometry="1" constant="true"/>
          <speciesReference species="cpd00009__91__c0__93__" stoichiometry="1" constant="true"/>
          <speciesReference species="cpd00048__91__c0__93__" stoichiometry="1" constant="true"/>
          <speciesReference species="cpd00067__91__c0__93__" stoichiometry="1" constant="true"/>
        </listOfProducts>
        <fbc:geneProductAssociation>
          <fbc:and>
            <fbc:geneProductRef fbc:geneProduct="G_g368"/>
            <fbc:or>
              <fbc:geneProductRef fbc:geneProduct="G_g366"/>
              <fbc:geneProductRef fbc:geneProduct="G_g135"/>
            </fbc:or>
            <fbc:or>
              <fbc:geneProductRef fbc:geneProduct="G_g136"/>
              <fbc:geneProductRef fbc:geneProduct="G_g369"/>
            </fbc:or>
            <fbc:geneProductRef fbc:geneProduct="G_g367"/>
          </fbc:and>
        </fbc:geneProductAssociation>
      </reaction>
      <reaction metaid="rxn05651" id="rxn05651" name="SO4 (sulfate) transport via proton symport" reversible="true" fast="false" fbc:lowerFluxBound="FB1N1000" fbc:upperFluxBound="FB3N1000">
        <notes>
          <body xmlns="http://www.w3.org/1999/xhtml">
            <p>PROTEIN_ASSOCIATION:(SulP or Smb20070 or Unknown)</p>
            <p>SUPPORT_LEVEL:Predicted</p>
            <p>REFERENCES:</p>
          </body>
        </notes>
        <annotation xmlns:sbml="http://www.sbml.org/sbml/level3/version1/core">
          <rdf:RDF xmlns:rdf="http://www.w3.org/1999/02/22-rdf-syntax-ns#" xmlns:dcterms="http://purl.org/dc/terms/" xmlns:vCard="http://www.w3.org/2001/vcard-rdf/3.0#" xmlns:vCard4="http://www.w3.org/2006/vcard/ns#" xmlns:bqbiol="http://biomodels.net/biology-qualifiers/" xmlns:bqmodel="http://biomodels.net/model-qualifiers/">
            <rdf:Description rdf:about="#rxn05651">
              <bqbiol:is>
                <rdf:Bag>
                  <rdf:li rdf:resource="http://identifiers.org/seed.reaction/rxn05651"/>
                  <rdf:li rdf:resource="http://identifiers.org/metanetx.reaction/MNXR104466"/>
                </rdf:Bag>
              </bqbiol:is>
            </rdf:Description>
          </rdf:RDF>
        </annotation>
        <listOfReactants>
          <speciesReference species="cpd00048__91__e0__93__" stoichiometry="1" constant="true"/>
          <speciesReference species="cpd00067__91__e0__93__" stoichiometry="1" constant="true"/>
        </listOfReactants>
        <listOfProducts>
          <speciesReference species="cpd00048__91__c0__93__" stoichiometry="1" constant="true"/>
          <speciesReference species="cpd00067__91__c0__93__" stoichiometry="1" constant="true"/>
        </listOfProducts>
        <fbc:geneProductAssociation>
          <fbc:or>
            <fbc:geneProductRef fbc:geneProduct="G_g545"/>
            <fbc:geneProductRef fbc:geneProduct="G_g164"/>
            <fbc:geneProductRef fbc:geneProduct="G_g3"/>
          </fbc:or>
        </fbc:geneProductAssociation>
      </reaction>
      <reaction metaid="rxnBLTPcpd00076" id="rxnBLTPcpd00076" name="Sucrose ABC transport" reversible="false" fast="false" fbc:lowerFluxBound="FB2N0" fbc:upperFluxBound="FB3N1000">
        <notes>
          <body xmlns="http://www.w3.org/1999/xhtml">
            <p>PROTEIN_ASSOCIATION:((ThuE and ThuF and ThuG and ThuK) or (AglE and AglF and AglG and AglK))</p>
            <p>SUPPORT_LEVEL:Experimental</p>
            <p>REFERENCES:Willis and Walker 1999; Jensen et al 2002; diCenzo and Finan 2015</p>
          </body>
        </notes>
        <listOfReactants>
          <speciesReference species="cpd00001__91__c0__93__" stoichiometry="1" constant="true"/>
          <speciesReference species="cpd00002__91__c0__93__" stoichiometry="1" constant="true"/>
          <speciesReference species="cpd00076__91__e0__93__" stoichiometry="1" constant="true"/>
        </listOfReactants>
        <listOfProducts>
          <speciesReference species="cpd00008__91__c0__93__" stoichiometry="1" constant="true"/>
          <speciesReference species="cpd00009__91__c0__93__" stoichiometry="1" constant="true"/>
          <speciesReference species="cpd00067__91__c0__93__" stoichiometry="1" constant="true"/>
          <speciesReference species="cpd00076__91__c0__93__" stoichiometry="1" constant="true"/>
        </listOfProducts>
        <fbc:geneProductAssociation>
          <fbc:or>
            <fbc:and>
              <fbc:geneProductRef fbc:geneProduct="G_g209"/>
              <fbc:geneProductRef fbc:geneProduct="G_g210"/>
              <fbc:geneProductRef fbc:geneProduct="G_g211"/>
              <fbc:geneProductRef fbc:geneProduct="G_g212"/>
            </fbc:and>
            <fbc:and>
              <fbc:geneProductRef fbc:geneProduct="G_g1153"/>
              <fbc:geneProductRef fbc:geneProduct="G_g1154"/>
              <fbc:geneProductRef fbc:geneProduct="G_g1155"/>
              <fbc:geneProductRef fbc:geneProduct="G_g1157"/>
            </fbc:and>
          </fbc:or>
        </fbc:geneProductAssociation>
      </reaction>
      <reaction metaid="rxn05147" id="rxn05147" name="D-glucose ABC transport" reversible="false" fast="false" fbc:lowerFluxBound="FB2N0" fbc:upperFluxBound="FB3N1000">
        <notes>
          <body xmlns="http://www.w3.org/1999/xhtml">
            <p>PROTEIN_ASSOCIATION:((Sma0203 and Sma0199 and Sma0198 and Sma0197) or (Smb20902 and Smb20903 and Smb20904) or Unknown)</p>
            <p>SUPPORT_LEVEL:Experimental but incomplete</p>
            <p>REFERENCES:Mauchline et al 2006;The way through which glucose enters the cell is not well known in S. meliloti, but it is likely that many transporters contribute to this process.  For this model, we have included only the two transports induced by glucose as observed by Mauchline et al (2006), and an unknown as there are presumably others.</p>
          </body>
        </notes>
        <annotation xmlns:sbml="http://www.sbml.org/sbml/level3/version1/core">
          <rdf:RDF xmlns:rdf="http://www.w3.org/1999/02/22-rdf-syntax-ns#" xmlns:dcterms="http://purl.org/dc/terms/" xmlns:vCard="http://www.w3.org/2001/vcard-rdf/3.0#" xmlns:vCard4="http://www.w3.org/2006/vcard/ns#" xmlns:bqbiol="http://biomodels.net/biology-qualifiers/" xmlns:bqmodel="http://biomodels.net/model-qualifiers/">
            <rdf:Description rdf:about="#rxn05147">
              <bqbiol:is>
                <rdf:Bag>
                  <rdf:li rdf:resource="http://identifiers.org/seed.reaction/rxn05147"/>
                  <rdf:li rdf:resource="http://identifiers.org/metanetx.reaction/MNXR100236"/>
                </rdf:Bag>
              </bqbiol:is>
            </rdf:Description>
          </rdf:RDF>
        </annotation>
        <listOfReactants>
          <speciesReference species="cpd00001__91__c0__93__" stoichiometry="1" constant="true"/>
          <speciesReference species="cpd00002__91__c0__93__" stoichiometry="1" constant="true"/>
          <speciesReference species="cpd00027__91__e0__93__" stoichiometry="1" constant="true"/>
        </listOfReactants>
        <listOfProducts>
          <speciesReference species="cpd00008__91__c0__93__" stoichiometry="1" constant="true"/>
          <speciesReference species="cpd00009__91__c0__93__" stoichiometry="1" constant="true"/>
          <speciesReference species="cpd00027__91__c0__93__" stoichiometry="1" constant="true"/>
          <speciesReference species="cpd00067__91__c0__93__" stoichiometry="1" constant="true"/>
        </listOfProducts>
        <fbc:geneProductAssociation>
          <fbc:or>
            <fbc:and>
              <fbc:geneProductRef fbc:geneProduct="G_g28"/>
              <fbc:geneProductRef fbc:geneProduct="G_g27"/>
              <fbc:geneProductRef fbc:geneProduct="G_g26"/>
              <fbc:geneProductRef fbc:geneProduct="G_g25"/>
            </fbc:and>
            <fbc:and>
              <fbc:geneProductRef fbc:geneProduct="G_g308"/>
              <fbc:geneProductRef fbc:geneProduct="G_g309"/>
              <fbc:geneProductRef fbc:geneProduct="G_g310"/>
            </fbc:and>
            <fbc:geneProductRef fbc:geneProduct="G_g3"/>
          </fbc:or>
        </fbc:geneProductAssociation>
      </reaction>
      <reaction metaid="rxn09269" id="rxn09269" name="Succinate transport via proton symport (2 H)" reversible="true" fast="false" fbc:lowerFluxBound="FB1N1000" fbc:upperFluxBound="FB3N1000">
        <notes>
          <body xmlns="http://www.w3.org/1999/xhtml">
            <p>PROTEIN_ASSOCIATION:DctA</p>
            <p>SUPPORT_LEVEL:Experimental</p>
            <p>REFERENCES:Bolton et al 1986; Yarosh et al 1989; Engelke et al 1989; Yurgel and Kahn 2005</p>
          </body>
        </notes>
        <annotation xmlns:sbml="http://www.sbml.org/sbml/level3/version1/core">
          <rdf:RDF xmlns:rdf="http://www.w3.org/1999/02/22-rdf-syntax-ns#" xmlns:dcterms="http://purl.org/dc/terms/" xmlns:vCard="http://www.w3.org/2001/vcard-rdf/3.0#" xmlns:vCard4="http://www.w3.org/2006/vcard/ns#" xmlns:bqbiol="http://biomodels.net/biology-qualifiers/" xmlns:bqmodel="http://biomodels.net/model-qualifiers/">
            <rdf:Description rdf:about="#rxn09269">
              <bqbiol:is>
                <rdf:Bag>
                  <rdf:li rdf:resource="http://identifiers.org/seed.reaction/rxn09269"/>
                  <rdf:li rdf:resource="http://identifiers.org/metanetx.reaction/MNXR104620"/>
                </rdf:Bag>
              </bqbiol:is>
            </rdf:Description>
          </rdf:RDF>
        </annotation>
        <listOfReactants>
          <speciesReference species="cpd00036__91__e0__93__" stoichiometry="1" constant="true"/>
          <speciesReference species="cpd00067__91__e0__93__" stoichiometry="2" constant="true"/>
        </listOfReactants>
        <listOfProducts>
          <speciesReference species="cpd00036__91__c0__93__" stoichiometry="1" constant="true"/>
          <speciesReference species="cpd00067__91__c0__93__" stoichiometry="2" constant="true"/>
        </listOfProducts>
        <fbc:geneProductAssociation>
          <fbc:geneProductRef fbc:geneProduct="G_g259"/>
        </fbc:geneProductAssociation>
      </reaction>
      <reaction metaid="EX_cpd00001_e0" id="EX_cpd00001_e0" name="EX H2O (water) e0" reversible="true" fast="false" fbc:lowerFluxBound="FB1N1000" fbc:upperFluxBound="FB3N1000">
        <notes>
          <body xmlns="http://www.w3.org/1999/xhtml">
            <p>PROTEIN_ASSOCIATION:</p>
            <p>SUPPORT_LEVEL:</p>
            <p>REFERENCES:</p>
          </body>
        </notes>
        <listOfReactants>
          <speciesReference species="cpd00001__91__e0__93__" stoichiometry="1" constant="true"/>
        </listOfReactants>
      </reaction>
      <reaction metaid="EX_cpd00067_e0" id="EX_cpd00067_e0" name="EX H (proton) e0" reversible="true" fast="false" fbc:lowerFluxBound="FB1N1000" fbc:upperFluxBound="FB3N1000">
        <notes>
          <body xmlns="http://www.w3.org/1999/xhtml">
            <p>PROTEIN_ASSOCIATION:</p>
            <p>SUPPORT_LEVEL:</p>
            <p>REFERENCES:</p>
          </body>
        </notes>
        <listOfReactants>
          <speciesReference species="cpd00067__91__e0__93__" stoichiometry="1" constant="true"/>
        </listOfReactants>
      </reaction>
      <reaction metaid="EX_cpd00011_e0" id="EX_cpd00011_e0" name="EX CO2 (carbon dioxide) e0" reversible="true" fast="false" fbc:lowerFluxBound="FB1N1000" fbc:upperFluxBound="FB3N1000">
        <notes>
          <body xmlns="http://www.w3.org/1999/xhtml">
            <p>PROTEIN_ASSOCIATION:</p>
            <p>SUPPORT_LEVEL:</p>
            <p>REFERENCES:</p>
          </body>
        </notes>
        <listOfReactants>
          <speciesReference species="cpd00011__91__e0__93__" stoichiometry="1" constant="true"/>
        </listOfReactants>
      </reaction>
      <reaction metaid="EX_cpd00204_e0" id="EX_cpd00204_e0" name="EX CO (carbon monoxide) c0" reversible="true" fast="false" fbc:lowerFluxBound="FB1N1000" fbc:upperFluxBound="FB3N1000">
        <notes>
          <body xmlns="http://www.w3.org/1999/xhtml">
            <p>PROTEIN_ASSOCIATION:</p>
            <p>SUPPORT_LEVEL:</p>
            <p>REFERENCES:</p>
          </body>
        </notes>
        <listOfReactants>
          <speciesReference species="cpd00204__91__e0__93__" stoichiometry="1" constant="true"/>
        </listOfReactants>
      </reaction>
      <reaction metaid="EX_cpd00007_e0" id="EX_cpd00007_e0" name="EX O2 (oxygen) e0" reversible="true" fast="false" fbc:lowerFluxBound="FB1N1000" fbc:upperFluxBound="FB3N1000">
        <notes>
          <body xmlns="http://www.w3.org/1999/xhtml">
            <p>PROTEIN_ASSOCIATION:</p>
            <p>SUPPORT_LEVEL:</p>
            <p>REFERENCES:</p>
          </body>
        </notes>
        <listOfReactants>
          <speciesReference species="cpd00007__91__e0__93__" stoichiometry="1" constant="true"/>
        </listOfReactants>
      </reaction>
      <reaction metaid="EX_cpd00149_e0" id="EX_cpd00149_e0" name="EX Co2 (cobalt) e0" reversible="true" fast="false" fbc:lowerFluxBound="FB1N1000" fbc:upperFluxBound="FB3N1000">
        <notes>
          <body xmlns="http://www.w3.org/1999/xhtml">
            <p>PROTEIN_ASSOCIATION:</p>
            <p>SUPPORT_LEVEL:</p>
            <p>REFERENCES:</p>
          </body>
        </notes>
        <listOfReactants>
          <speciesReference species="cpd00149__91__e0__93__" stoichiometry="1" constant="true"/>
        </listOfReactants>
      </reaction>
      <reaction metaid="EX_cpd00009_e0" id="EX_cpd00009_e0" name="EX PO4 (phosphate e0" reversible="true" fast="false" fbc:lowerFluxBound="FB1N1000" fbc:upperFluxBound="FB3N1000">
        <notes>
          <body xmlns="http://www.w3.org/1999/xhtml">
            <p>PROTEIN_ASSOCIATION:</p>
            <p>SUPPORT_LEVEL:</p>
            <p>REFERENCES:</p>
          </body>
        </notes>
        <listOfReactants>
          <speciesReference species="cpd00009__91__e0__93__" stoichiometry="1" constant="true"/>
        </listOfReactants>
      </reaction>
      <reaction metaid="EX_cpd00254_e0" id="EX_cpd00254_e0" name="EX Mg (magnesium) e0" reversible="true" fast="false" fbc:lowerFluxBound="FB1N1000" fbc:upperFluxBound="FB3N1000">
        <notes>
          <body xmlns="http://www.w3.org/1999/xhtml">
            <p>PROTEIN_ASSOCIATION:</p>
            <p>SUPPORT_LEVEL:</p>
            <p>REFERENCES:</p>
          </body>
        </notes>
        <listOfReactants>
          <speciesReference species="cpd00254__91__e0__93__" stoichiometry="1" constant="true"/>
        </listOfReactants>
      </reaction>
      <reaction metaid="EX_cpd00063_e0" id="EX_cpd00063_e0" name="EX Ca2 (calcium) e0" reversible="true" fast="false" fbc:lowerFluxBound="FB1N1000" fbc:upperFluxBound="FB3N1000">
        <notes>
          <body xmlns="http://www.w3.org/1999/xhtml">
            <p>PROTEIN_ASSOCIATION:</p>
            <p>SUPPORT_LEVEL:</p>
            <p>REFERENCES:</p>
          </body>
        </notes>
        <listOfReactants>
          <speciesReference species="cpd00063__91__e0__93__" stoichiometry="1" constant="true"/>
        </listOfReactants>
      </reaction>
      <reaction metaid="EX_cpd00030_e0" id="EX_cpd00030_e0" name="EX Mn2 (manganese) e0" reversible="true" fast="false" fbc:lowerFluxBound="FB1N1000" fbc:upperFluxBound="FB3N1000">
        <notes>
          <body xmlns="http://www.w3.org/1999/xhtml">
            <p>PROTEIN_ASSOCIATION:</p>
            <p>SUPPORT_LEVEL:</p>
            <p>REFERENCES:</p>
          </body>
        </notes>
        <listOfReactants>
          <speciesReference species="cpd00030__91__e0__93__" stoichiometry="1" constant="true"/>
        </listOfReactants>
      </reaction>
      <reaction metaid="EX_cpd10515_e0" id="EX_cpd10515_e0" name="EX Fe2 (iron) e0" reversible="true" fast="false" fbc:lowerFluxBound="FB1N1000" fbc:upperFluxBound="FB3N1000">
        <notes>
          <body xmlns="http://www.w3.org/1999/xhtml">
            <p>PROTEIN_ASSOCIATION:</p>
            <p>SUPPORT_LEVEL:</p>
            <p>REFERENCES:</p>
          </body>
        </notes>
        <listOfReactants>
          <speciesReference species="cpd10515__91__e0__93__" stoichiometry="1" constant="true"/>
        </listOfReactants>
      </reaction>
      <reaction metaid="EX_cpd10516_e0" id="EX_cpd10516_e0" name="EX Fe3 (iron) e0" reversible="true" fast="false" fbc:lowerFluxBound="FB1N1000" fbc:upperFluxBound="FB3N1000">
        <notes>
          <body xmlns="http://www.w3.org/1999/xhtml">
            <p>PROTEIN_ASSOCIATION:</p>
            <p>SUPPORT_LEVEL:</p>
            <p>REFERENCES:</p>
          </body>
        </notes>
        <listOfReactants>
          <speciesReference species="cpd10516__91__e0__93__" stoichiometry="1" constant="true"/>
        </listOfReactants>
      </reaction>
      <reaction metaid="EX_cpd00034_e0" id="EX_cpd00034_e0" name="EX Zn2 (zinc) e0" reversible="true" fast="false" fbc:lowerFluxBound="FB1N1000" fbc:upperFluxBound="FB3N1000">
        <notes>
          <body xmlns="http://www.w3.org/1999/xhtml">
            <p>PROTEIN_ASSOCIATION:</p>
            <p>SUPPORT_LEVEL:</p>
            <p>REFERENCES:</p>
          </body>
        </notes>
        <listOfReactants>
          <speciesReference species="cpd00034__91__e0__93__" stoichiometry="1" constant="true"/>
        </listOfReactants>
      </reaction>
      <reaction metaid="EX_cpd00205_e0" id="EX_cpd00205_e0" name="EX K (potassium) e0" reversible="true" fast="false" fbc:lowerFluxBound="FB1N1000" fbc:upperFluxBound="FB3N1000">
        <notes>
          <body xmlns="http://www.w3.org/1999/xhtml">
            <p>PROTEIN_ASSOCIATION:</p>
            <p>SUPPORT_LEVEL:</p>
            <p>REFERENCES:</p>
          </body>
        </notes>
        <listOfReactants>
          <speciesReference species="cpd00205__91__e0__93__" stoichiometry="1" constant="true"/>
        </listOfReactants>
      </reaction>
      <reaction metaid="EX_cpd00971_e0" id="EX_cpd00971_e0" name="EX Na (sodium) e0" reversible="true" fast="false" fbc:lowerFluxBound="FB1N1000" fbc:upperFluxBound="FB3N1000">
        <notes>
          <body xmlns="http://www.w3.org/1999/xhtml">
            <p>PROTEIN_ASSOCIATION:</p>
            <p>SUPPORT_LEVEL:</p>
            <p>REFERENCES:</p>
          </body>
        </notes>
        <listOfReactants>
          <speciesReference species="cpd00971__91__e0__93__" stoichiometry="1" constant="true"/>
        </listOfReactants>
      </reaction>
      <reaction metaid="EX_cpd00104_e0" id="EX_cpd00104_e0" name="EX Biotin e0" reversible="true" fast="false" fbc:lowerFluxBound="FB1N1000" fbc:upperFluxBound="FB3N1000">
        <notes>
          <body xmlns="http://www.w3.org/1999/xhtml">
            <p>PROTEIN_ASSOCIATION:</p>
            <p>SUPPORT_LEVEL:</p>
            <p>REFERENCES:</p>
          </body>
        </notes>
        <listOfReactants>
          <speciesReference species="cpd00104__91__e0__93__" stoichiometry="1" constant="true"/>
        </listOfReactants>
      </reaction>
      <reaction metaid="EX_cpd00013_e0" id="EX_cpd00013_e0" name="EX NH3 (ammonia) e0" reversible="true" fast="false" fbc:lowerFluxBound="FB1N1000" fbc:upperFluxBound="FB3N1000">
        <notes>
          <body xmlns="http://www.w3.org/1999/xhtml">
            <p>PROTEIN_ASSOCIATION:</p>
            <p>SUPPORT_LEVEL:</p>
            <p>REFERENCES:</p>
          </body>
        </notes>
        <listOfReactants>
          <speciesReference species="cpd00013__91__e0__93__" stoichiometry="1" constant="true"/>
        </listOfReactants>
      </reaction>
      <reaction metaid="EX_cpd00048_e0" id="EX_cpd00048_e0" name="EX SO4 (sulfate) e0" reversible="true" fast="false" fbc:lowerFluxBound="FB1N1000" fbc:upperFluxBound="FB3N1000">
        <notes>
          <body xmlns="http://www.w3.org/1999/xhtml">
            <p>PROTEIN_ASSOCIATION:</p>
            <p>SUPPORT_LEVEL:</p>
            <p>REFERENCES:</p>
          </body>
        </notes>
        <listOfReactants>
          <speciesReference species="cpd00048__91__e0__93__" stoichiometry="1" constant="true"/>
        </listOfReactants>
      </reaction>
      <reaction metaid="EX_cpd00076_e0" id="EX_cpd00076_e0" name="EX Sucrose e0" reversible="true" fast="false" fbc:lowerFluxBound="FB1N1000" fbc:upperFluxBound="FB3N1000">
        <notes>
          <body xmlns="http://www.w3.org/1999/xhtml">
            <p>PROTEIN_ASSOCIATION:</p>
            <p>SUPPORT_LEVEL:</p>
            <p>REFERENCES:</p>
          </body>
        </notes>
        <listOfReactants>
          <speciesReference species="cpd00076__91__e0__93__" stoichiometry="1" constant="true"/>
        </listOfReactants>
      </reaction>
      <reaction metaid="EX_cpd00027_e0" id="EX_cpd00027_e0" name="EX D-glucose e0" reversible="true" fast="false" fbc:lowerFluxBound="FB1N1000" fbc:upperFluxBound="FB3N1000">
        <notes>
          <body xmlns="http://www.w3.org/1999/xhtml">
            <p>PROTEIN_ASSOCIATION:</p>
            <p>SUPPORT_LEVEL:</p>
            <p>REFERENCES:</p>
          </body>
        </notes>
        <listOfReactants>
          <speciesReference species="cpd00027__91__e0__93__" stoichiometry="1" constant="true"/>
        </listOfReactants>
      </reaction>
      <reaction metaid="EX_cpd00036_e0" id="EX_cpd00036_e0" name="EX Succinate e0" reversible="true" fast="false" fbc:lowerFluxBound="FB1N1000" fbc:upperFluxBound="FB3N1000">
        <notes>
          <body xmlns="http://www.w3.org/1999/xhtml">
            <p>PROTEIN_ASSOCIATION:</p>
            <p>SUPPORT_LEVEL:</p>
            <p>REFERENCES:</p>
          </body>
        </notes>
        <listOfReactants>
          <speciesReference species="cpd00036__91__e0__93__" stoichiometry="1" constant="true"/>
        </listOfReactants>
      </reaction>
      <reaction metaid="rxnBIOMASS" id="rxnBIOMASS" name="Biomass reaction" reversible="false" fast="false" fbc:lowerFluxBound="FB2N0" fbc:upperFluxBound="FB3N1000">
        <notes>
          <body xmlns="http://www.w3.org/1999/xhtml">
            <p>PROTEIN_ASSOCIATION:(FtsZ1 and FtsW and FtsA and FtsJ and (FtsQ or NonEssential) and FtsI and FtsH and CtrA and Maf)</p>
            <p>SUPPORT_LEVEL:</p>
            <p>REFERENCES:;Genes included in this biomass reaction are related to cell division.</p>
          </body>
        </notes>
        <listOfReactants>
          <speciesReference species="cpd00003__91__c0__93__" stoichiometry="1e-05" constant="true"/>
          <speciesReference species="cpd00004__91__c0__93__" stoichiometry="1e-05" constant="true"/>
          <speciesReference species="cpd00005__91__c0__93__" stoichiometry="1e-05" constant="true"/>
          <speciesReference species="cpd00006__91__c0__93__" stoichiometry="1e-05" constant="true"/>
          <speciesReference species="cpd00010__91__c0__93__" stoichiometry="1e-05" constant="true"/>
          <speciesReference species="cpd00015__91__c0__93__" stoichiometry="1e-05" constant="true"/>
          <speciesReference species="cpd00016__91__c0__93__" stoichiometry="1e-05" constant="true"/>
          <speciesReference species="cpd00030__91__c0__93__" stoichiometry="1e-05" constant="true"/>
          <speciesReference species="cpd00034__91__c0__93__" stoichiometry="1e-05" constant="true"/>
          <speciesReference species="cpd00042__91__c0__93__" stoichiometry="1e-05" constant="true"/>
          <speciesReference species="cpd00056__91__c0__93__" stoichiometry="1e-05" constant="true"/>
          <speciesReference species="cpd00063__91__c0__93__" stoichiometry="1e-05" constant="true"/>
          <speciesReference species="cpd00087__91__c0__93__" stoichiometry="1e-05" constant="true"/>
          <speciesReference species="cpd00104__91__c0__93__" stoichiometry="1e-05" constant="true"/>
          <speciesReference species="cpd00111__91__c0__93__" stoichiometry="1e-05" constant="true"/>
          <speciesReference species="cpd00118__91__c0__93__" stoichiometry="0.000263561" constant="true"/>
          <speciesReference species="cpd00125__91__c0__93__" stoichiometry="1e-05" constant="true"/>
          <speciesReference species="cpd00149__91__c0__93__" stoichiometry="1e-05" constant="true"/>
          <speciesReference species="cpd00155__91__c0__93__" stoichiometry="0.0061675095" constant="true"/>
          <speciesReference species="cpd00166__91__c0__93__" stoichiometry="1e-05" constant="true"/>
          <speciesReference species="cpd00205__91__c0__93__" stoichiometry="1e-05" constant="true"/>
          <speciesReference species="cpd00220__91__c0__93__" stoichiometry="1e-05" constant="true"/>
          <speciesReference species="cpd00254__91__c0__93__" stoichiometry="1e-05" constant="true"/>
          <speciesReference species="cpd00264__91__c0__93__" stoichiometry="5.2742e-05" constant="true"/>
          <speciesReference species="cpd00393__91__c0__93__" stoichiometry="1e-05" constant="true"/>
          <speciesReference species="cpd00644__91__c0__93__" stoichiometry="1e-05" constant="true"/>
          <speciesReference species="cpd00971__91__c0__93__" stoichiometry="1e-05" constant="true"/>
          <speciesReference species="cpd00982__91__c0__93__" stoichiometry="1e-05" constant="true"/>
          <speciesReference species="cpd02229__91__c0__93__" stoichiometry="1e-05" constant="true"/>
          <speciesReference species="cpd03205__91__c0__93__" stoichiometry="1e-05" constant="true"/>
          <speciesReference species="cpd10515__91__c0__93__" stoichiometry="1e-05" constant="true"/>
          <speciesReference species="cpd10516__91__c0__93__" stoichiometry="1e-05" constant="true"/>
          <speciesReference species="cpd11312__91__c0__93__" stoichiometry="1e-05" constant="true"/>
          <speciesReference species="cpd11461__91__c0__93__" stoichiometry="0.001104489273525" constant="true"/>
          <speciesReference species="cpd11463__91__c0__93__" stoichiometry="0.000554096782058" constant="true"/>
          <speciesReference species="cpd11613__91__c0__93__" stoichiometry="0.002799394197952" constant="true"/>
          <speciesReference species="cpd12836__91__c0__93__" stoichiometry="0.117493472183908" constant="true"/>
          <speciesReference species="cpd12848__91__c0__93__" stoichiometry="1e-05" constant="true"/>
          <speciesReference species="cpd15560__91__c0__93__" stoichiometry="1e-05" constant="true"/>
          <speciesReference species="cpd15665__91__c0__93__" stoichiometry="0.021636935641151" constant="true"/>
          <speciesReference species="cpdCL__91__c0__93__" stoichiometry="3.3219051682e-05" constant="true"/>
          <speciesReference species="cpdEPSHn__91__c0__93__" stoichiometry="0.0006229676" constant="true"/>
          <speciesReference species="cpdEPSLn__91__c0__93__" stoichiometry="0.0024918706" constant="true"/>
          <speciesReference species="cpdLPS__91__c0__93__" stoichiometry="0.008758330082886" constant="true"/>
          <speciesReference species="cpdMMPE__91__c0__93__" stoichiometry="0.000243783520234" constant="true"/>
          <speciesReference species="cpdOL__91__c0__93__" stoichiometry="4.1172647489e-05" constant="true"/>
          <speciesReference species="cpdPC__91__c0__93__" stoichiometry="0.001186851340809" constant="true"/>
          <speciesReference species="cpdPE__91__c0__93__" stoichiometry="0.000286744636763" constant="true"/>
          <speciesReference species="cpdPG__91__c0__93__" stoichiometry="0.000157222354949" constant="true"/>
          <speciesReference species="cpdPolyPn1__91__c0__93__" stoichiometry="1e-05" constant="true"/>
          <speciesReference species="cpdSL__91__c0__93__" stoichiometry="4.0313420283e-05" constant="true"/>
        </listOfReactants>
        <listOfProducts>
          <speciesReference species="cpd11416__91__c0__93__" stoichiometry="1" constant="true"/>
          <speciesReference species="cpd12847__91__c0__93__" stoichiometry="1e-05" constant="true"/>
          <speciesReference species="cpd15302__91__c0__93__" stoichiometry="0.0061675095" constant="true"/>
          <speciesReference species="cpd15666__91__c0__93__" stoichiometry="0.021636935641151" constant="true"/>
          <speciesReference species="cpdEPSHn1__91__c0__93__" stoichiometry="0.0006229676" constant="true"/>
          <speciesReference species="cpdEPSLn1__91__c0__93__" stoichiometry="0.0024918706" constant="true"/>
          <speciesReference species="cpdPolyPn__91__c0__93__" stoichiometry="1e-05" constant="true"/>
        </listOfProducts>
        <fbc:geneProductAssociation>
          <fbc:and>
            <fbc:geneProductRef fbc:geneProduct="G_g887"/>
            <fbc:geneProductRef fbc:geneProduct="G_g880"/>
            <fbc:geneProductRef fbc:geneProduct="G_g886"/>
            <fbc:geneProductRef fbc:geneProduct="G_g620"/>
            <fbc:or>
              <fbc:geneProductRef fbc:geneProduct="G_g885"/>
              <fbc:geneProductRef fbc:geneProduct="G_g1"/>
            </fbc:or>
            <fbc:geneProductRef fbc:geneProduct="G_g875"/>
            <fbc:geneProductRef fbc:geneProduct="G_g1348"/>
            <fbc:geneProductRef fbc:geneProduct="G_g586"/>
            <fbc:geneProductRef fbc:geneProduct="G_g1116"/>
          </fbc:and>
        </fbc:geneProductAssociation>
      </reaction>
      <reaction metaid="EX_cpd11416_e0" id="EX_cpd11416_e0" name="EX Biomass c0" reversible="false" fast="false" fbc:lowerFluxBound="FB2N0" fbc:upperFluxBound="FB3N1000">
        <notes>
          <body xmlns="http://www.w3.org/1999/xhtml">
            <p>PROTEIN_ASSOCIATION:</p>
            <p>SUPPORT_LEVEL:</p>
            <p>REFERENCES:</p>
          </body>
        </notes>
        <listOfReactants>
          <speciesReference species="cpd11416__91__c0__93__" stoichiometry="1" constant="true"/>
        </listOfReactants>
      </reaction>
      <reaction metaid="rxnNGAM" id="rxnNGAM" name="NGAM reaction" reversible="false" fast="false" fbc:lowerFluxBound="FB2N0" fbc:upperFluxBound="FB3N1000">
        <notes>
          <body xmlns="http://www.w3.org/1999/xhtml">
            <p>PROTEIN_ASSOCIATION:</p>
            <p>SUPPORT_LEVEL:</p>
            <p>REFERENCES:</p>
          </body>
        </notes>
        <listOfReactants>
          <speciesReference species="cpd00001__91__c0__93__" stoichiometry="1" constant="true"/>
          <speciesReference species="cpd00002__91__c0__93__" stoichiometry="1" constant="true"/>
        </listOfReactants>
        <listOfProducts>
          <speciesReference species="cpd00008__91__c0__93__" stoichiometry="1" constant="true"/>
          <speciesReference species="cpd00009__91__c0__93__" stoichiometry="1" constant="true"/>
          <speciesReference species="cpd00067__91__c0__93__" stoichiometry="1" constant="true"/>
        </listOfProducts>
      </reaction>
      <reaction metaid="rxn02360" id="rxn02360" name="Hydroxyproline 2-epimerase" reversible="true" fast="false" fbc:lowerFluxBound="FB1N1000" fbc:upperFluxBound="FB3N1000">
        <notes>
          <body xmlns="http://www.w3.org/1999/xhtml">
            <p>PROTEIN_ASSOCIATION:HypRE</p>
            <p>SUPPORT_LEVEL:Experimental</p>
            <p>REFERENCES:White et al 2012</p>
          </body>
        </notes>
        <annotation xmlns:sbml="http://www.sbml.org/sbml/level3/version1/core">
          <rdf:RDF xmlns:rdf="http://www.w3.org/1999/02/22-rdf-syntax-ns#" xmlns:dcterms="http://purl.org/dc/terms/" xmlns:vCard="http://www.w3.org/2001/vcard-rdf/3.0#" xmlns:vCard4="http://www.w3.org/2006/vcard/ns#" xmlns:bqbiol="http://biomodels.net/biology-qualifiers/" xmlns:bqmodel="http://biomodels.net/model-qualifiers/">
            <rdf:Description rdf:about="#rxn02360">
              <bqbiol:is>
                <rdf:Bag>
                  <rdf:li rdf:resource="http://identifiers.org/seed.reaction/rxn02360"/>
                  <rdf:li rdf:resource="http://identifiers.org/ec-code/5.1.1.8"/>
                  <rdf:li rdf:resource="http://identifiers.org/kegg.reaction/R03296"/>
                  <rdf:li rdf:resource="http://identifiers.org/metanetx.reaction/MNXR108081"/>
                </rdf:Bag>
              </bqbiol:is>
            </rdf:Description>
          </rdf:RDF>
        </annotation>
        <listOfReactants>
          <speciesReference species="cpd00851__91__c0__93__" stoichiometry="1" constant="true"/>
        </listOfReactants>
        <listOfProducts>
          <speciesReference species="cpd02175__91__c0__93__" stoichiometry="1" constant="true"/>
        </listOfProducts>
        <fbc:geneProductAssociation>
          <fbc:geneProductRef fbc:geneProduct="G_g199"/>
        </fbc:geneProductAssociation>
      </reaction>
      <reaction metaid="rxn02946" id="rxn02946" name="D-hydroxyproline dehydrogenase" reversible="true" fast="false" fbc:lowerFluxBound="FB1N1000" fbc:upperFluxBound="FB3N1000">
        <notes>
          <body xmlns="http://www.w3.org/1999/xhtml">
            <p>PROTEIN_ASSOCIATION:(HypO or Unknown)</p>
            <p>SUPPORT_LEVEL:Experimental but incomplete</p>
            <p>REFERENCES:Chen et al 2016;Consistent with the annotated function, mutation of hypO results in a growth defect with hydroxyproline.  However, the mutant can still grow slowly with hydroxyproline, suggesting that this reaction can also be performed slowly by another enzyme.</p>
          </body>
        </notes>
        <annotation xmlns:sbml="http://www.sbml.org/sbml/level3/version1/core">
          <rdf:RDF xmlns:rdf="http://www.w3.org/1999/02/22-rdf-syntax-ns#" xmlns:dcterms="http://purl.org/dc/terms/" xmlns:vCard="http://www.w3.org/2001/vcard-rdf/3.0#" xmlns:vCard4="http://www.w3.org/2006/vcard/ns#" xmlns:bqbiol="http://biomodels.net/biology-qualifiers/" xmlns:bqmodel="http://biomodels.net/model-qualifiers/">
            <rdf:Description rdf:about="#rxn02946">
              <bqbiol:is>
                <rdf:Bag>
                  <rdf:li rdf:resource="http://identifiers.org/seed.reaction/rxn02946"/>
                  <rdf:li rdf:resource="http://identifiers.org/ec-code/1.4.3.3"/>
                  <rdf:li rdf:resource="http://identifiers.org/kegg.reaction/R04221"/>
                  <rdf:li rdf:resource="http://identifiers.org/metanetx.reaction/MNXR108742"/>
                </rdf:Bag>
              </bqbiol:is>
            </rdf:Description>
          </rdf:RDF>
        </annotation>
        <listOfReactants>
          <speciesReference species="cpd00007__91__c0__93__" stoichiometry="1" constant="true"/>
          <speciesReference species="cpd02175__91__c0__93__" stoichiometry="1" constant="true"/>
        </listOfReactants>
        <listOfProducts>
          <speciesReference species="cpd00025__91__c0__93__" stoichiometry="1" constant="true"/>
          <speciesReference species="cpd00067__91__c0__93__" stoichiometry="1" constant="true"/>
          <speciesReference species="cpd02626__91__c0__93__" stoichiometry="1" constant="true"/>
        </listOfProducts>
        <fbc:geneProductAssociation>
          <fbc:or>
            <fbc:geneProductRef fbc:geneProduct="G_g198"/>
            <fbc:geneProductRef fbc:geneProduct="G_g3"/>
          </fbc:or>
        </fbc:geneProductAssociation>
      </reaction>
      <reaction metaid="rxn01635" id="rxn01635" name="delta-1-pyrroline-4-hydroxy-2-carboxylate deaminase" reversible="true" fast="false" fbc:lowerFluxBound="FB1N1000" fbc:upperFluxBound="FB3N1000">
        <notes>
          <body xmlns="http://www.w3.org/1999/xhtml">
            <p>PROTEIN_ASSOCIATION:HypD</p>
            <p>SUPPORT_LEVEL:Experimental</p>
            <p>REFERENCES:Chen et al 2016</p>
          </body>
        </notes>
        <annotation xmlns:sbml="http://www.sbml.org/sbml/level3/version1/core">
          <rdf:RDF xmlns:rdf="http://www.w3.org/1999/02/22-rdf-syntax-ns#" xmlns:dcterms="http://purl.org/dc/terms/" xmlns:vCard="http://www.w3.org/2001/vcard-rdf/3.0#" xmlns:vCard4="http://www.w3.org/2006/vcard/ns#" xmlns:bqbiol="http://biomodels.net/biology-qualifiers/" xmlns:bqmodel="http://biomodels.net/model-qualifiers/">
            <rdf:Description rdf:about="#rxn01635">
              <bqbiol:is>
                <rdf:Bag>
                  <rdf:li rdf:resource="http://identifiers.org/seed.reaction/rxn01635"/>
                  <rdf:li rdf:resource="http://identifiers.org/ec-code/3.5.4.22"/>
                  <rdf:li rdf:resource="http://identifiers.org/kegg.reaction/R02280"/>
                  <rdf:li rdf:resource="http://identifiers.org/metanetx.reaction/MNXR107426"/>
                </rdf:Bag>
              </bqbiol:is>
            </rdf:Description>
          </rdf:RDF>
        </annotation>
        <listOfReactants>
          <speciesReference species="cpd00013__91__c0__93__" stoichiometry="1" constant="true"/>
          <speciesReference species="cpd00340__91__c0__93__" stoichiometry="1" constant="true"/>
        </listOfReactants>
        <listOfProducts>
          <speciesReference species="cpd00001__91__c0__93__" stoichiometry="1" constant="true"/>
          <speciesReference species="cpd00067__91__c0__93__" stoichiometry="1" constant="true"/>
          <speciesReference species="cpd02626__91__c0__93__" stoichiometry="1" constant="true"/>
        </listOfProducts>
        <fbc:geneProductAssociation>
          <fbc:geneProductRef fbc:geneProduct="G_g191"/>
        </fbc:geneProductAssociation>
      </reaction>
      <reaction metaid="rxn00196" id="rxn00196" name="alpha-ketoglutarate semialdehyde dehydrogenase" reversible="false" fast="false" fbc:lowerFluxBound="FB2N0" fbc:upperFluxBound="FB3N1000">
        <notes>
          <body xmlns="http://www.w3.org/1999/xhtml">
            <p>PROTEIN_ASSOCIATION:(HypH or AraE)</p>
            <p>SUPPORT_LEVEL:Experimental</p>
            <p>REFERENCES:Chen et al 2016; Poysti et al 2007</p>
          </body>
        </notes>
        <annotation xmlns:sbml="http://www.sbml.org/sbml/level3/version1/core">
          <rdf:RDF xmlns:rdf="http://www.w3.org/1999/02/22-rdf-syntax-ns#" xmlns:dcterms="http://purl.org/dc/terms/" xmlns:vCard="http://www.w3.org/2001/vcard-rdf/3.0#" xmlns:vCard4="http://www.w3.org/2006/vcard/ns#" xmlns:bqbiol="http://biomodels.net/biology-qualifiers/" xmlns:bqmodel="http://biomodels.net/model-qualifiers/">
            <rdf:Description rdf:about="#rxn00196">
              <bqbiol:is>
                <rdf:Bag>
                  <rdf:li rdf:resource="http://identifiers.org/seed.reaction/rxn00196"/>
                  <rdf:li rdf:resource="http://identifiers.org/ec-code/1.2.1.26"/>
                  <rdf:li rdf:resource="http://identifiers.org/kegg.reaction/R00264"/>
                  <rdf:li rdf:resource="http://identifiers.org/metanetx.reaction/MNXR106443"/>
                </rdf:Bag>
              </bqbiol:is>
            </rdf:Description>
          </rdf:RDF>
        </annotation>
        <listOfReactants>
          <speciesReference species="cpd00001__91__c0__93__" stoichiometry="1" constant="true"/>
          <speciesReference species="cpd00006__91__c0__93__" stoichiometry="1" constant="true"/>
          <speciesReference species="cpd00340__91__c0__93__" stoichiometry="1" constant="true"/>
        </listOfReactants>
        <listOfProducts>
          <speciesReference species="cpd00005__91__c0__93__" stoichiometry="1" constant="true"/>
          <speciesReference species="cpd00024__91__c0__93__" stoichiometry="1" constant="true"/>
          <speciesReference species="cpd00067__91__c0__93__" stoichiometry="2" constant="true"/>
        </listOfProducts>
        <fbc:geneProductAssociation>
          <fbc:or>
            <fbc:geneProductRef fbc:geneProduct="G_g193"/>
            <fbc:geneProductRef fbc:geneProduct="G_g303"/>
          </fbc:or>
        </fbc:geneProductAssociation>
      </reaction>
      <reaction metaid="rxn01289" id="rxn01289" name="L-arabinose dehydrogenase" reversible="true" fast="false" fbc:lowerFluxBound="FB1N1000" fbc:upperFluxBound="FB3N1000">
        <notes>
          <body xmlns="http://www.w3.org/1999/xhtml">
            <p>PROTEIN_ASSOCIATION:Gal</p>
            <p>SUPPORT_LEVEL:Experimental</p>
            <p>REFERENCES:Geddes et al 2014</p>
          </body>
        </notes>
        <annotation xmlns:sbml="http://www.sbml.org/sbml/level3/version1/core">
          <rdf:RDF xmlns:rdf="http://www.w3.org/1999/02/22-rdf-syntax-ns#" xmlns:dcterms="http://purl.org/dc/terms/" xmlns:vCard="http://www.w3.org/2001/vcard-rdf/3.0#" xmlns:vCard4="http://www.w3.org/2006/vcard/ns#" xmlns:bqbiol="http://biomodels.net/biology-qualifiers/" xmlns:bqmodel="http://biomodels.net/model-qualifiers/">
            <rdf:Description rdf:about="#rxn01289">
              <bqbiol:is>
                <rdf:Bag>
                  <rdf:li rdf:resource="http://identifiers.org/seed.reaction/rxn01289"/>
                  <rdf:li rdf:resource="http://identifiers.org/ec-code/1.1.1.376"/>
                  <rdf:li rdf:resource="http://identifiers.org/kegg.reaction/R01757"/>
                  <rdf:li rdf:resource="http://identifiers.org/metanetx.reaction/MNXR107156"/>
                </rdf:Bag>
              </bqbiol:is>
            </rdf:Description>
          </rdf:RDF>
        </annotation>
        <listOfReactants>
          <speciesReference species="cpd00003__91__c0__93__" stoichiometry="1" constant="true"/>
          <speciesReference species="cpd00224__91__c0__93__" stoichiometry="1" constant="true"/>
        </listOfReactants>
        <listOfProducts>
          <speciesReference species="cpd00004__91__c0__93__" stoichiometry="1" constant="true"/>
          <speciesReference species="cpd00067__91__c0__93__" stoichiometry="1" constant="true"/>
          <speciesReference species="cpd00819__91__c0__93__" stoichiometry="1" constant="true"/>
        </listOfProducts>
        <fbc:geneProductAssociation>
          <fbc:geneProductRef fbc:geneProduct="G_g575"/>
        </fbc:geneProductAssociation>
      </reaction>
      <reaction metaid="rxn01830" id="rxn01830" name="L-arabinono-1,4-lactone lactonohydrolase" reversible="true" fast="false" fbc:lowerFluxBound="FB1N1000" fbc:upperFluxBound="FB3N1000">
        <notes>
          <body xmlns="http://www.w3.org/1999/xhtml">
            <p>PROTEIN_ASSOCIATION:Unknown</p>
            <p>SUPPORT_LEVEL:</p>
            <p>REFERENCES:</p>
          </body>
        </notes>
        <annotation xmlns:sbml="http://www.sbml.org/sbml/level3/version1/core">
          <rdf:RDF xmlns:rdf="http://www.w3.org/1999/02/22-rdf-syntax-ns#" xmlns:dcterms="http://purl.org/dc/terms/" xmlns:vCard="http://www.w3.org/2001/vcard-rdf/3.0#" xmlns:vCard4="http://www.w3.org/2006/vcard/ns#" xmlns:bqbiol="http://biomodels.net/biology-qualifiers/" xmlns:bqmodel="http://biomodels.net/model-qualifiers/">
            <rdf:Description rdf:about="#rxn01830">
              <bqbiol:is>
                <rdf:Bag>
                  <rdf:li rdf:resource="http://identifiers.org/seed.reaction/rxn01830"/>
                  <rdf:li rdf:resource="http://identifiers.org/ec-code/3.1.1.15"/>
                  <rdf:li rdf:resource="http://identifiers.org/kegg.reaction/R02526"/>
                  <rdf:li rdf:resource="http://identifiers.org/metanetx.reaction/MNXR107564"/>
                </rdf:Bag>
              </bqbiol:is>
            </rdf:Description>
          </rdf:RDF>
        </annotation>
        <listOfReactants>
          <speciesReference species="cpd00001__91__c0__93__" stoichiometry="1" constant="true"/>
          <speciesReference species="cpd00819__91__c0__93__" stoichiometry="1" constant="true"/>
        </listOfReactants>
        <listOfProducts>
          <speciesReference species="cpd00067__91__c0__93__" stoichiometry="1" constant="true"/>
          <speciesReference species="cpd00427__91__c0__93__" stoichiometry="1" constant="true"/>
        </listOfProducts>
        <fbc:geneProductAssociation>
          <fbc:geneProductRef fbc:geneProduct="G_g3"/>
        </fbc:geneProductAssociation>
      </reaction>
      <reaction metaid="rxn01828" id="rxn01828" name="L-Arabinonate hydrolyase" reversible="false" fast="false" fbc:lowerFluxBound="FB2N0" fbc:upperFluxBound="FB3N1000">
        <notes>
          <body xmlns="http://www.w3.org/1999/xhtml">
            <p>PROTEIN_ASSOCIATION:AraF</p>
            <p>SUPPORT_LEVEL:Experimental</p>
            <p>REFERENCES:Poysti et al 2007</p>
          </body>
        </notes>
        <annotation xmlns:sbml="http://www.sbml.org/sbml/level3/version1/core">
          <rdf:RDF xmlns:rdf="http://www.w3.org/1999/02/22-rdf-syntax-ns#" xmlns:dcterms="http://purl.org/dc/terms/" xmlns:vCard="http://www.w3.org/2001/vcard-rdf/3.0#" xmlns:vCard4="http://www.w3.org/2006/vcard/ns#" xmlns:bqbiol="http://biomodels.net/biology-qualifiers/" xmlns:bqmodel="http://biomodels.net/model-qualifiers/">
            <rdf:Description rdf:about="#rxn01828">
              <bqbiol:is>
                <rdf:Bag>
                  <rdf:li rdf:resource="http://identifiers.org/seed.reaction/rxn01828"/>
                  <rdf:li rdf:resource="http://identifiers.org/ec-code/4.2.1.25"/>
                  <rdf:li rdf:resource="http://identifiers.org/kegg.reaction/R02522"/>
                  <rdf:li rdf:resource="http://identifiers.org/metanetx.reaction/MNXR107563"/>
                </rdf:Bag>
              </bqbiol:is>
            </rdf:Description>
          </rdf:RDF>
        </annotation>
        <listOfReactants>
          <speciesReference species="cpd00427__91__c0__93__" stoichiometry="1" constant="true"/>
        </listOfReactants>
        <listOfProducts>
          <speciesReference species="cpd00001__91__c0__93__" stoichiometry="1" constant="true"/>
          <speciesReference species="cpd00520__91__c0__93__" stoichiometry="1" constant="true"/>
        </listOfProducts>
        <fbc:geneProductAssociation>
          <fbc:geneProductRef fbc:geneProduct="G_g302"/>
        </fbc:geneProductAssociation>
      </reaction>
      <reaction metaid="rxn01633" id="rxn01633" name="2-dehydro-3-deoxy-L-arabinonate dehydratase" reversible="true" fast="false" fbc:lowerFluxBound="FB1N1000" fbc:upperFluxBound="FB3N1000">
        <notes>
          <body xmlns="http://www.w3.org/1999/xhtml">
            <p>PROTEIN_ASSOCIATION:Unknown</p>
            <p>SUPPORT_LEVEL:</p>
            <p>REFERENCES:</p>
          </body>
        </notes>
        <annotation xmlns:sbml="http://www.sbml.org/sbml/level3/version1/core">
          <rdf:RDF xmlns:rdf="http://www.w3.org/1999/02/22-rdf-syntax-ns#" xmlns:dcterms="http://purl.org/dc/terms/" xmlns:vCard="http://www.w3.org/2001/vcard-rdf/3.0#" xmlns:vCard4="http://www.w3.org/2006/vcard/ns#" xmlns:bqbiol="http://biomodels.net/biology-qualifiers/" xmlns:bqmodel="http://biomodels.net/model-qualifiers/">
            <rdf:Description rdf:about="#rxn01633">
              <bqbiol:is>
                <rdf:Bag>
                  <rdf:li rdf:resource="http://identifiers.org/seed.reaction/rxn01633"/>
                  <rdf:li rdf:resource="http://identifiers.org/ec-code/4.2.1.43"/>
                  <rdf:li rdf:resource="http://identifiers.org/kegg.reaction/R02278"/>
                  <rdf:li rdf:resource="http://identifiers.org/metanetx.reaction/MNXR107424"/>
                </rdf:Bag>
              </bqbiol:is>
            </rdf:Description>
          </rdf:RDF>
        </annotation>
        <listOfReactants>
          <speciesReference species="cpd00520__91__c0__93__" stoichiometry="1" constant="true"/>
        </listOfReactants>
        <listOfProducts>
          <speciesReference species="cpd00001__91__c0__93__" stoichiometry="1" constant="true"/>
          <speciesReference species="cpd00340__91__c0__93__" stoichiometry="1" constant="true"/>
        </listOfProducts>
        <fbc:geneProductAssociation>
          <fbc:geneProductRef fbc:geneProduct="G_g3"/>
        </fbc:geneProductAssociation>
      </reaction>
      <reaction metaid="rxn00395" id="rxn00395" name="L-arginine iminohydrolase" reversible="false" fast="false" fbc:lowerFluxBound="FB2N0" fbc:upperFluxBound="FB3N1000">
        <notes>
          <body xmlns="http://www.w3.org/1999/xhtml">
            <p>PROTEIN_ASSOCIATION:(ArcA1 or ArcA2)</p>
            <p>SUPPORT_LEVEL:Predicted</p>
            <p>REFERENCES:;The conversion of citrulline to carbamoylphosphate (putatively by ArcB) is present elsewhere in the model.</p>
          </body>
        </notes>
        <annotation xmlns:sbml="http://www.sbml.org/sbml/level3/version1/core">
          <rdf:RDF xmlns:rdf="http://www.w3.org/1999/02/22-rdf-syntax-ns#" xmlns:dcterms="http://purl.org/dc/terms/" xmlns:vCard="http://www.w3.org/2001/vcard-rdf/3.0#" xmlns:vCard4="http://www.w3.org/2006/vcard/ns#" xmlns:bqbiol="http://biomodels.net/biology-qualifiers/" xmlns:bqmodel="http://biomodels.net/model-qualifiers/">
            <rdf:Description rdf:about="#rxn00395">
              <bqbiol:is>
                <rdf:Bag>
                  <rdf:li rdf:resource="http://identifiers.org/seed.reaction/rxn00395"/>
                  <rdf:li rdf:resource="http://identifiers.org/ec-code/3.5.3.6"/>
                  <rdf:li rdf:resource="http://identifiers.org/kegg.reaction/R00552"/>
                  <rdf:li rdf:resource="http://identifiers.org/metanetx.reaction/MNXR141840"/>
                </rdf:Bag>
              </bqbiol:is>
            </rdf:Description>
          </rdf:RDF>
        </annotation>
        <listOfReactants>
          <speciesReference species="cpd00001__91__c0__93__" stoichiometry="1" constant="true"/>
          <speciesReference species="cpd00051__91__c0__93__" stoichiometry="1" constant="true"/>
        </listOfReactants>
        <listOfProducts>
          <speciesReference species="cpd00013__91__c0__93__" stoichiometry="1" constant="true"/>
          <speciesReference species="cpd00274__91__c0__93__" stoichiometry="1" constant="true"/>
        </listOfProducts>
        <fbc:geneProductAssociation>
          <fbc:or>
            <fbc:geneProductRef fbc:geneProduct="G_g47"/>
            <fbc:geneProductRef fbc:geneProduct="G_g123"/>
          </fbc:or>
        </fbc:geneProductAssociation>
      </reaction>
      <reaction metaid="rxn00114" id="rxn00114" name="ATP:carbamate phosphotransferase" reversible="true" fast="false" fbc:lowerFluxBound="FB1N1000" fbc:upperFluxBound="FB3N1000">
        <notes>
          <body xmlns="http://www.w3.org/1999/xhtml">
            <p>PROTEIN_ASSOCIATION:ArcC</p>
            <p>SUPPORT_LEVEL:Predicted</p>
            <p>REFERENCES:</p>
          </body>
        </notes>
        <annotation xmlns:sbml="http://www.sbml.org/sbml/level3/version1/core">
          <rdf:RDF xmlns:rdf="http://www.w3.org/1999/02/22-rdf-syntax-ns#" xmlns:dcterms="http://purl.org/dc/terms/" xmlns:vCard="http://www.w3.org/2001/vcard-rdf/3.0#" xmlns:vCard4="http://www.w3.org/2006/vcard/ns#" xmlns:bqbiol="http://biomodels.net/biology-qualifiers/" xmlns:bqmodel="http://biomodels.net/model-qualifiers/">
            <rdf:Description rdf:about="#rxn00114">
              <bqbiol:is>
                <rdf:Bag>
                  <rdf:li rdf:resource="http://identifiers.org/seed.reaction/rxn00114"/>
                  <rdf:li rdf:resource="http://identifiers.org/ec-code/2.7.2.2"/>
                  <rdf:li rdf:resource="http://identifiers.org/kegg.reaction/R00150"/>
                  <rdf:li rdf:resource="http://identifiers.org/metanetx.reaction/MNXR96482"/>
                </rdf:Bag>
              </bqbiol:is>
            </rdf:Description>
          </rdf:RDF>
        </annotation>
        <listOfReactants>
          <speciesReference species="cpd00002__91__c0__93__" stoichiometry="1" constant="true"/>
          <speciesReference species="cpd00011__91__c0__93__" stoichiometry="1" constant="true"/>
          <speciesReference species="cpd00013__91__c0__93__" stoichiometry="1" constant="true"/>
        </listOfReactants>
        <listOfProducts>
          <speciesReference species="cpd00008__91__c0__93__" stoichiometry="1" constant="true"/>
          <speciesReference species="cpd00067__91__c0__93__" stoichiometry="2" constant="true"/>
          <speciesReference species="cpd00146__91__c0__93__" stoichiometry="1" constant="true"/>
        </listOfProducts>
        <fbc:geneProductAssociation>
          <fbc:geneProductRef fbc:geneProduct="G_g49"/>
        </fbc:geneProductAssociation>
      </reaction>
      <reaction metaid="rxn00394" id="rxn00394" name="L-arginine amidinohydrolase" reversible="false" fast="false" fbc:lowerFluxBound="FB2N0" fbc:upperFluxBound="FB3N1000">
        <notes>
          <body xmlns="http://www.w3.org/1999/xhtml">
            <p>PROTEIN_ASSOCIATION:(ArgI1 or ArgI2)</p>
            <p>SUPPORT_LEVEL:Predicted</p>
            <p>REFERENCES:</p>
          </body>
        </notes>
        <annotation xmlns:sbml="http://www.sbml.org/sbml/level3/version1/core">
          <rdf:RDF xmlns:rdf="http://www.w3.org/1999/02/22-rdf-syntax-ns#" xmlns:dcterms="http://purl.org/dc/terms/" xmlns:vCard="http://www.w3.org/2001/vcard-rdf/3.0#" xmlns:vCard4="http://www.w3.org/2006/vcard/ns#" xmlns:bqbiol="http://biomodels.net/biology-qualifiers/" xmlns:bqmodel="http://biomodels.net/model-qualifiers/">
            <rdf:Description rdf:about="#rxn00394">
              <bqbiol:is>
                <rdf:Bag>
                  <rdf:li rdf:resource="http://identifiers.org/seed.reaction/rxn00394"/>
                  <rdf:li rdf:resource="http://identifiers.org/ec-code/3.5.3.1"/>
                  <rdf:li rdf:resource="http://identifiers.org/kegg.reaction/R00551"/>
                  <rdf:li rdf:resource="http://identifiers.org/metanetx.reaction/MNXR95945"/>
                </rdf:Bag>
              </bqbiol:is>
            </rdf:Description>
          </rdf:RDF>
        </annotation>
        <listOfReactants>
          <speciesReference species="cpd00001__91__c0__93__" stoichiometry="1" constant="true"/>
          <speciesReference species="cpd00051__91__c0__93__" stoichiometry="1" constant="true"/>
        </listOfReactants>
        <listOfProducts>
          <speciesReference species="cpd00064__91__c0__93__" stoichiometry="1" constant="true"/>
          <speciesReference species="cpd00073__91__c0__93__" stoichiometry="1" constant="true"/>
        </listOfProducts>
        <fbc:geneProductAssociation>
          <fbc:or>
            <fbc:geneProductRef fbc:geneProduct="G_g1163"/>
            <fbc:geneProductRef fbc:geneProduct="G_g124"/>
          </fbc:or>
        </fbc:geneProductAssociation>
      </reaction>
      <reaction metaid="rxn00471" id="rxn00471" name="L Ornithine ammonia lyasecyclizing c0" reversible="false" fast="false" fbc:lowerFluxBound="FB2N0" fbc:upperFluxBound="FB3N1000">
        <notes>
          <body xmlns="http://www.w3.org/1999/xhtml">
            <p>PROTEIN_ASSOCIATION:Ocd</p>
            <p>SUPPORT_LEVEL:Experimental</p>
            <p>REFERENCES:diCenzo et al 2015; Soto et al 1994</p>
          </body>
        </notes>
        <annotation xmlns:sbml="http://www.sbml.org/sbml/level3/version1/core">
          <rdf:RDF xmlns:rdf="http://www.w3.org/1999/02/22-rdf-syntax-ns#" xmlns:dcterms="http://purl.org/dc/terms/" xmlns:vCard="http://www.w3.org/2001/vcard-rdf/3.0#" xmlns:vCard4="http://www.w3.org/2006/vcard/ns#" xmlns:bqbiol="http://biomodels.net/biology-qualifiers/" xmlns:bqmodel="http://biomodels.net/model-qualifiers/">
            <rdf:Description rdf:about="#rxn00471">
              <bqbiol:is>
                <rdf:Bag>
                  <rdf:li rdf:resource="http://identifiers.org/seed.reaction/rxn00471"/>
                  <rdf:li rdf:resource="http://identifiers.org/ec-code/4.3.1.12"/>
                  <rdf:li rdf:resource="http://identifiers.org/kegg.reaction/R00671"/>
                  <rdf:li rdf:resource="http://identifiers.org/metanetx.reaction/MNXR102218"/>
                </rdf:Bag>
              </bqbiol:is>
            </rdf:Description>
          </rdf:RDF>
        </annotation>
        <listOfReactants>
          <speciesReference species="cpd00064__91__c0__93__" stoichiometry="1" constant="true"/>
        </listOfReactants>
        <listOfProducts>
          <speciesReference species="cpd00013__91__c0__93__" stoichiometry="1" constant="true"/>
          <speciesReference species="cpd00129__91__c0__93__" stoichiometry="1" constant="true"/>
        </listOfProducts>
        <fbc:geneProductAssociation>
          <fbc:geneProductRef fbc:geneProduct="G_g434"/>
        </fbc:geneProductAssociation>
      </reaction>
      <reaction metaid="rxn02071" id="rxn02071" name="D-Proline oxioreductase" reversible="true" fast="false" fbc:lowerFluxBound="FB1N1000" fbc:upperFluxBound="FB3N1000">
        <notes>
          <body xmlns="http://www.w3.org/1999/xhtml">
            <p>PROTEIN_ASSOCIATION:(HypO or Unknown)</p>
            <p>SUPPORT_LEVEL:Experimental but incomplete</p>
            <p>REFERENCES:Chen et al 2016;Consistent with the annotated function, mutation of hypO results in a growth defect with D-proline  However, the mutant can still grow slowly with hydroxyproline, suggesting that this reaction can also be performed slowly by another enzyme.</p>
          </body>
        </notes>
        <annotation xmlns:sbml="http://www.sbml.org/sbml/level3/version1/core">
          <rdf:RDF xmlns:rdf="http://www.w3.org/1999/02/22-rdf-syntax-ns#" xmlns:dcterms="http://purl.org/dc/terms/" xmlns:vCard="http://www.w3.org/2001/vcard-rdf/3.0#" xmlns:vCard4="http://www.w3.org/2006/vcard/ns#" xmlns:bqbiol="http://biomodels.net/biology-qualifiers/" xmlns:bqmodel="http://biomodels.net/model-qualifiers/">
            <rdf:Description rdf:about="#rxn02071">
              <bqbiol:is>
                <rdf:Bag>
                  <rdf:li rdf:resource="http://identifiers.org/seed.reaction/rxn02071"/>
                  <rdf:li rdf:resource="http://identifiers.org/ec-code/1.4.3.3"/>
                  <rdf:li rdf:resource="http://identifiers.org/kegg.reaction/R02894"/>
                  <rdf:li rdf:resource="http://identifiers.org/metanetx.reaction/MNXR107807"/>
                </rdf:Bag>
              </bqbiol:is>
            </rdf:Description>
          </rdf:RDF>
        </annotation>
        <listOfReactants>
          <speciesReference species="cpd00007__91__c0__93__" stoichiometry="1" constant="true"/>
          <speciesReference species="cpd00567__91__c0__93__" stoichiometry="1" constant="true"/>
        </listOfReactants>
        <listOfProducts>
          <speciesReference species="cpd00025__91__c0__93__" stoichiometry="1" constant="true"/>
          <speciesReference species="cpd02235__91__c0__93__" stoichiometry="1" constant="true"/>
        </listOfProducts>
        <fbc:geneProductAssociation>
          <fbc:or>
            <fbc:geneProductRef fbc:geneProduct="G_g198"/>
            <fbc:geneProductRef fbc:geneProduct="G_g3"/>
          </fbc:or>
        </fbc:geneProductAssociation>
      </reaction>
      <reaction metaid="rxn00930" id="rxn00930" name="delta-1-pyrroline-2-carboxylate reductase" reversible="true" fast="false" fbc:lowerFluxBound="FB1N1000" fbc:upperFluxBound="FB3N1000">
        <notes>
          <body xmlns="http://www.w3.org/1999/xhtml">
            <p>PROTEIN_ASSOCIATION:HypS</p>
            <p>SUPPORT_LEVEL:Experimental</p>
            <p>REFERENCES:Chen et al 2016</p>
          </body>
        </notes>
        <annotation xmlns:sbml="http://www.sbml.org/sbml/level3/version1/core">
          <rdf:RDF xmlns:rdf="http://www.w3.org/1999/02/22-rdf-syntax-ns#" xmlns:dcterms="http://purl.org/dc/terms/" xmlns:vCard="http://www.w3.org/2001/vcard-rdf/3.0#" xmlns:vCard4="http://www.w3.org/2006/vcard/ns#" xmlns:bqbiol="http://biomodels.net/biology-qualifiers/" xmlns:bqmodel="http://biomodels.net/model-qualifiers/">
            <rdf:Description rdf:about="#rxn00930">
              <bqbiol:is>
                <rdf:Bag>
                  <rdf:li rdf:resource="http://identifiers.org/seed.reaction/rxn00930"/>
                  <rdf:li rdf:resource="http://identifiers.org/ec-code/1.5.1.1"/>
                  <rdf:li rdf:resource="http://identifiers.org/kegg.reaction/R01249"/>
                  <rdf:li rdf:resource="http://identifiers.org/metanetx.reaction/MNXR106884"/>
                </rdf:Bag>
              </bqbiol:is>
            </rdf:Description>
          </rdf:RDF>
        </annotation>
        <listOfReactants>
          <speciesReference species="cpd00006__91__c0__93__" stoichiometry="1" constant="true"/>
          <speciesReference species="cpd00129__91__c0__93__" stoichiometry="1" constant="true"/>
        </listOfReactants>
        <listOfProducts>
          <speciesReference species="cpd00005__91__c0__93__" stoichiometry="1" constant="true"/>
          <speciesReference species="cpd00067__91__c0__93__" stoichiometry="1" constant="true"/>
          <speciesReference species="cpd02235__91__c0__93__" stoichiometry="1" constant="true"/>
        </listOfProducts>
        <fbc:geneProductAssociation>
          <fbc:geneProductRef fbc:geneProduct="G_g192"/>
        </fbc:geneProductAssociation>
      </reaction>
      <reaction metaid="rxn09188" id="rxn09188" name="Proline dehydrogenase" reversible="false" fast="false" fbc:lowerFluxBound="FB2N0" fbc:upperFluxBound="FB3N1000">
        <notes>
          <body xmlns="http://www.w3.org/1999/xhtml">
            <p>PROTEIN_ASSOCIATION:PutA</p>
            <p>SUPPORT_LEVEL:Experimental</p>
            <p>REFERENCES:Jiménez-Zurdo et al 1997; Jiménez-Zurdo et al 1995;The 1_Pyrroline_5_carboxylate spontaneously changes to L_Glutamate5_semialdehyde, and a reaction for this is present elsewhere in the model.</p>
          </body>
        </notes>
        <annotation xmlns:sbml="http://www.sbml.org/sbml/level3/version1/core">
          <rdf:RDF xmlns:rdf="http://www.w3.org/1999/02/22-rdf-syntax-ns#" xmlns:dcterms="http://purl.org/dc/terms/" xmlns:vCard="http://www.w3.org/2001/vcard-rdf/3.0#" xmlns:vCard4="http://www.w3.org/2006/vcard/ns#" xmlns:bqbiol="http://biomodels.net/biology-qualifiers/" xmlns:bqmodel="http://biomodels.net/model-qualifiers/">
            <rdf:Description rdf:about="#rxn09188">
              <bqbiol:is>
                <rdf:Bag>
                  <rdf:li rdf:resource="http://identifiers.org/seed.reaction/rxn09188"/>
                  <rdf:li rdf:resource="http://identifiers.org/ec-code/1.5.5.2"/>
                  <rdf:li rdf:resource="http://identifiers.org/kegg.reaction/R01253"/>
                  <rdf:li rdf:resource="http://identifiers.org/metanetx.reaction/MNXR103187"/>
                </rdf:Bag>
              </bqbiol:is>
            </rdf:Description>
          </rdf:RDF>
        </annotation>
        <listOfReactants>
          <speciesReference species="cpd00015__91__c0__93__" stoichiometry="1" constant="true"/>
          <speciesReference species="cpd00129__91__c0__93__" stoichiometry="1" constant="true"/>
        </listOfReactants>
        <listOfProducts>
          <speciesReference species="cpd00982__91__c0__93__" stoichiometry="1" constant="true"/>
          <speciesReference species="cpd02431__91__c0__93__" stoichiometry="1" constant="true"/>
        </listOfProducts>
        <fbc:geneProductAssociation>
          <fbc:geneProductRef fbc:geneProduct="G_g984"/>
        </fbc:geneProductAssociation>
      </reaction>
      <reaction metaid="rxn00183" id="rxn00183" name="1-pyrroline-5-carboxylate dehydrogenase" reversible="false" fast="false" fbc:lowerFluxBound="FB2N0" fbc:upperFluxBound="FB3N1000">
        <notes>
          <body xmlns="http://www.w3.org/1999/xhtml">
            <p>PROTEIN_ASSOCIATION:PutA</p>
            <p>SUPPORT_LEVEL:Experimental</p>
            <p>REFERENCES:Jiménez-Zurdo et al 1997; Jiménez-Zurdo et al 1995</p>
          </body>
        </notes>
        <annotation xmlns:sbml="http://www.sbml.org/sbml/level3/version1/core">
          <rdf:RDF xmlns:rdf="http://www.w3.org/1999/02/22-rdf-syntax-ns#" xmlns:dcterms="http://purl.org/dc/terms/" xmlns:vCard="http://www.w3.org/2001/vcard-rdf/3.0#" xmlns:vCard4="http://www.w3.org/2006/vcard/ns#" xmlns:bqbiol="http://biomodels.net/biology-qualifiers/" xmlns:bqmodel="http://biomodels.net/model-qualifiers/">
            <rdf:Description rdf:about="#rxn00183">
              <bqbiol:is>
                <rdf:Bag>
                  <rdf:li rdf:resource="http://identifiers.org/seed.reaction/rxn00183"/>
                  <rdf:li rdf:resource="http://identifiers.org/ec-code/1.2.1.88"/>
                  <rdf:li rdf:resource="http://identifiers.org/kegg.reaction/R00245"/>
                  <rdf:li rdf:resource="http://identifiers.org/metanetx.reaction/MNXR103352"/>
                </rdf:Bag>
              </bqbiol:is>
            </rdf:Description>
          </rdf:RDF>
        </annotation>
        <listOfReactants>
          <speciesReference species="cpd00001__91__c0__93__" stoichiometry="1" constant="true"/>
          <speciesReference species="cpd00003__91__c0__93__" stoichiometry="1" constant="true"/>
          <speciesReference species="cpd00858__91__c0__93__" stoichiometry="1" constant="true"/>
        </listOfReactants>
        <listOfProducts>
          <speciesReference species="cpd00004__91__c0__93__" stoichiometry="1" constant="true"/>
          <speciesReference species="cpd00023__91__c0__93__" stoichiometry="1" constant="true"/>
          <speciesReference species="cpd00067__91__c0__93__" stoichiometry="2" constant="true"/>
        </listOfProducts>
        <fbc:geneProductAssociation>
          <fbc:geneProductRef fbc:geneProduct="G_g984"/>
        </fbc:geneProductAssociation>
      </reaction>
      <reaction metaid="rxn01192" id="rxn01192" name="Protocatechuate 3 4-oxidoreductase" reversible="false" fast="false" fbc:lowerFluxBound="FB2N0" fbc:upperFluxBound="FB3N1000">
        <notes>
          <body xmlns="http://www.w3.org/1999/xhtml">
            <p>PROTEIN_ASSOCIATION:(PcaH and PcaG)</p>
            <p>SUPPORT_LEVEL:Experimental but incomplete</p>
            <p>REFERENCES:MacLean et al 2006;Mutations of pcaG result in an inability to catabolize protocatechuate, consistent with the annotated function.  Mutations of pcaH have not been reported.</p>
          </body>
        </notes>
        <annotation xmlns:sbml="http://www.sbml.org/sbml/level3/version1/core">
          <rdf:RDF xmlns:rdf="http://www.w3.org/1999/02/22-rdf-syntax-ns#" xmlns:dcterms="http://purl.org/dc/terms/" xmlns:vCard="http://www.w3.org/2001/vcard-rdf/3.0#" xmlns:vCard4="http://www.w3.org/2006/vcard/ns#" xmlns:bqbiol="http://biomodels.net/biology-qualifiers/" xmlns:bqmodel="http://biomodels.net/model-qualifiers/">
            <rdf:Description rdf:about="#rxn01192">
              <bqbiol:is>
                <rdf:Bag>
                  <rdf:li rdf:resource="http://identifiers.org/seed.reaction/rxn01192"/>
                  <rdf:li rdf:resource="http://identifiers.org/ec-code/1.13.11.3"/>
                  <rdf:li rdf:resource="http://identifiers.org/kegg.reaction/R01631"/>
                  <rdf:li rdf:resource="http://identifiers.org/metanetx.reaction/MNXR102399"/>
                </rdf:Bag>
              </bqbiol:is>
            </rdf:Description>
          </rdf:RDF>
        </annotation>
        <listOfReactants>
          <speciesReference species="cpd00007__91__c0__93__" stoichiometry="1" constant="true"/>
          <speciesReference species="cpd00197__91__c0__93__" stoichiometry="1" constant="true"/>
        </listOfReactants>
        <listOfProducts>
          <speciesReference species="cpd00067__91__c0__93__" stoichiometry="2" constant="true"/>
          <speciesReference species="cpd00856__91__c0__93__" stoichiometry="1" constant="true"/>
        </listOfProducts>
        <fbc:geneProductAssociation>
          <fbc:and>
            <fbc:geneProductRef fbc:geneProduct="G_g247"/>
            <fbc:geneProductRef fbc:geneProduct="G_g246"/>
          </fbc:and>
        </fbc:geneProductAssociation>
      </reaction>
      <reaction metaid="rxn02369" id="rxn02369" name="2-Carboxy-2 5-dihydro-5-oxofuran-2-acetate lyase" reversible="true" fast="false" fbc:lowerFluxBound="FB1N1000" fbc:upperFluxBound="FB3N1000">
        <notes>
          <body xmlns="http://www.w3.org/1999/xhtml">
            <p>PROTEIN_ASSOCIATION:PcaB</p>
            <p>SUPPORT_LEVEL:Predicted</p>
            <p>REFERENCES:;Mutations of pcaB have not been studied, but the gene is in a locus known to be involved in protocatechuate metabolism.</p>
          </body>
        </notes>
        <annotation xmlns:sbml="http://www.sbml.org/sbml/level3/version1/core">
          <rdf:RDF xmlns:rdf="http://www.w3.org/1999/02/22-rdf-syntax-ns#" xmlns:dcterms="http://purl.org/dc/terms/" xmlns:vCard="http://www.w3.org/2001/vcard-rdf/3.0#" xmlns:vCard4="http://www.w3.org/2006/vcard/ns#" xmlns:bqbiol="http://biomodels.net/biology-qualifiers/" xmlns:bqmodel="http://biomodels.net/model-qualifiers/">
            <rdf:Description rdf:about="#rxn02369">
              <bqbiol:is>
                <rdf:Bag>
                  <rdf:li rdf:resource="http://identifiers.org/seed.reaction/rxn02369"/>
                  <rdf:li rdf:resource="http://identifiers.org/ec-code/5.5.1.2"/>
                  <rdf:li rdf:resource="http://identifiers.org/kegg.reaction/R03307"/>
                  <rdf:li rdf:resource="http://identifiers.org/metanetx.reaction/MNXR101765"/>
                </rdf:Bag>
              </bqbiol:is>
            </rdf:Description>
          </rdf:RDF>
        </annotation>
        <listOfReactants>
          <speciesReference species="cpd00938__91__c0__93__" stoichiometry="1" constant="true"/>
        </listOfReactants>
        <listOfProducts>
          <speciesReference species="cpd00067__91__c0__93__" stoichiometry="1" constant="true"/>
          <speciesReference species="cpd00856__91__c0__93__" stoichiometry="1" constant="true"/>
        </listOfProducts>
        <fbc:geneProductAssociation>
          <fbc:geneProductRef fbc:geneProduct="G_g245"/>
        </fbc:geneProductAssociation>
      </reaction>
      <reaction metaid="rxn02483" id="rxn02483" name="4-Carboxymuconolactone carboxy-lyase" reversible="false" fast="false" fbc:lowerFluxBound="FB2N0" fbc:upperFluxBound="FB3N1000">
        <notes>
          <body xmlns="http://www.w3.org/1999/xhtml">
            <p>PROTEIN_ASSOCIATION:PcaC</p>
            <p>SUPPORT_LEVEL:Predicted</p>
            <p>REFERENCES:;Mutations of pcaC have not been studied, but the gene is in a locus known to be involved in protocatechuate metabolism.</p>
          </body>
        </notes>
        <annotation xmlns:sbml="http://www.sbml.org/sbml/level3/version1/core">
          <rdf:RDF xmlns:rdf="http://www.w3.org/1999/02/22-rdf-syntax-ns#" xmlns:dcterms="http://purl.org/dc/terms/" xmlns:vCard="http://www.w3.org/2001/vcard-rdf/3.0#" xmlns:vCard4="http://www.w3.org/2006/vcard/ns#" xmlns:bqbiol="http://biomodels.net/biology-qualifiers/" xmlns:bqmodel="http://biomodels.net/model-qualifiers/">
            <rdf:Description rdf:about="#rxn02483">
              <bqbiol:is>
                <rdf:Bag>
                  <rdf:li rdf:resource="http://identifiers.org/seed.reaction/rxn02483"/>
                  <rdf:li rdf:resource="http://identifiers.org/ec-code/4.1.1.44"/>
                  <rdf:li rdf:resource="http://identifiers.org/kegg.reaction/R03470"/>
                  <rdf:li rdf:resource="http://identifiers.org/metanetx.reaction/MNXR94999"/>
                </rdf:Bag>
              </bqbiol:is>
            </rdf:Description>
          </rdf:RDF>
        </annotation>
        <listOfReactants>
          <speciesReference species="cpd00067__91__c0__93__" stoichiometry="1" constant="true"/>
          <speciesReference species="cpd00938__91__c0__93__" stoichiometry="1" constant="true"/>
        </listOfReactants>
        <listOfProducts>
          <speciesReference species="cpd00011__91__c0__93__" stoichiometry="1" constant="true"/>
          <speciesReference species="cpd02255__91__c0__93__" stoichiometry="1" constant="true"/>
        </listOfProducts>
        <fbc:geneProductAssociation>
          <fbc:geneProductRef fbc:geneProduct="G_g248"/>
        </fbc:geneProductAssociation>
      </reaction>
      <reaction metaid="rxn02144" id="rxn02144" name="4-Carboxymethylbut-3-en-4-olide-enol lactonohydrolase" reversible="false" fast="false" fbc:lowerFluxBound="FB2N0" fbc:upperFluxBound="FB3N1000">
        <notes>
          <body xmlns="http://www.w3.org/1999/xhtml">
            <p>PROTEIN_ASSOCIATION:PcaD</p>
            <p>SUPPORT_LEVEL:Experimental</p>
            <p>REFERENCES:MacLean et al 2006</p>
          </body>
        </notes>
        <annotation xmlns:sbml="http://www.sbml.org/sbml/level3/version1/core">
          <rdf:RDF xmlns:rdf="http://www.w3.org/1999/02/22-rdf-syntax-ns#" xmlns:dcterms="http://purl.org/dc/terms/" xmlns:vCard="http://www.w3.org/2001/vcard-rdf/3.0#" xmlns:vCard4="http://www.w3.org/2006/vcard/ns#" xmlns:bqbiol="http://biomodels.net/biology-qualifiers/" xmlns:bqmodel="http://biomodels.net/model-qualifiers/">
            <rdf:Description rdf:about="#rxn02144">
              <bqbiol:is>
                <rdf:Bag>
                  <rdf:li rdf:resource="http://identifiers.org/seed.reaction/rxn02144"/>
                  <rdf:li rdf:resource="http://identifiers.org/ec-code/3.1.1.24"/>
                  <rdf:li rdf:resource="http://identifiers.org/kegg.reaction/R02991"/>
                  <rdf:li rdf:resource="http://identifiers.org/metanetx.reaction/MNXR102247"/>
                </rdf:Bag>
              </bqbiol:is>
            </rdf:Description>
          </rdf:RDF>
        </annotation>
        <listOfReactants>
          <speciesReference species="cpd00001__91__c0__93__" stoichiometry="1" constant="true"/>
          <speciesReference species="cpd02255__91__c0__93__" stoichiometry="1" constant="true"/>
        </listOfReactants>
        <listOfProducts>
          <speciesReference species="cpd00067__91__c0__93__" stoichiometry="1" constant="true"/>
          <speciesReference species="cpd00630__91__c0__93__" stoichiometry="1" constant="true"/>
        </listOfProducts>
        <fbc:geneProductAssociation>
          <fbc:geneProductRef fbc:geneProduct="G_g249"/>
        </fbc:geneProductAssociation>
      </reaction>
      <reaction metaid="rxn02143" id="rxn02143" name="Succinyl-CoA:3-oxoadipate CoA-transferase" reversible="true" fast="false" fbc:lowerFluxBound="FB1N1000" fbc:upperFluxBound="FB3N1000">
        <notes>
          <body xmlns="http://www.w3.org/1999/xhtml">
            <p>PROTEIN_ASSOCIATION:(PcaI and PcaJ)</p>
            <p>SUPPORT_LEVEL:Experimental</p>
            <p>REFERENCES:MacLean et al 2006</p>
          </body>
        </notes>
        <annotation xmlns:sbml="http://www.sbml.org/sbml/level3/version1/core">
          <rdf:RDF xmlns:rdf="http://www.w3.org/1999/02/22-rdf-syntax-ns#" xmlns:dcterms="http://purl.org/dc/terms/" xmlns:vCard="http://www.w3.org/2001/vcard-rdf/3.0#" xmlns:vCard4="http://www.w3.org/2006/vcard/ns#" xmlns:bqbiol="http://biomodels.net/biology-qualifiers/" xmlns:bqmodel="http://biomodels.net/model-qualifiers/">
            <rdf:Description rdf:about="#rxn02143">
              <bqbiol:is>
                <rdf:Bag>
                  <rdf:li rdf:resource="http://identifiers.org/seed.reaction/rxn02143"/>
                  <rdf:li rdf:resource="http://identifiers.org/ec-code/2.8.3.6"/>
                  <rdf:li rdf:resource="http://identifiers.org/kegg.reaction/R02990"/>
                  <rdf:li rdf:resource="http://identifiers.org/metanetx.reaction/MNXR94940"/>
                </rdf:Bag>
              </bqbiol:is>
            </rdf:Description>
          </rdf:RDF>
        </annotation>
        <listOfReactants>
          <speciesReference species="cpd00078__91__c0__93__" stoichiometry="1" constant="true"/>
          <speciesReference species="cpd00630__91__c0__93__" stoichiometry="1" constant="true"/>
        </listOfReactants>
        <listOfProducts>
          <speciesReference species="cpd00036__91__c0__93__" stoichiometry="1" constant="true"/>
          <speciesReference species="cpd01507__91__c0__93__" stoichiometry="1" constant="true"/>
        </listOfProducts>
        <fbc:geneProductAssociation>
          <fbc:and>
            <fbc:geneProductRef fbc:geneProduct="G_g251"/>
            <fbc:geneProductRef fbc:geneProduct="G_g252"/>
          </fbc:and>
        </fbc:geneProductAssociation>
      </reaction>
      <reaction metaid="rxn00598" id="rxn00598" name="Succinyl-CoA:acetyl-CoA C-acyltransferase" reversible="true" fast="false" fbc:lowerFluxBound="FB1N1000" fbc:upperFluxBound="FB3N1000">
        <notes>
          <body xmlns="http://www.w3.org/1999/xhtml">
            <p>PROTEIN_ASSOCIATION:PcaF</p>
            <p>SUPPORT_LEVEL:Predicted</p>
            <p>REFERENCES:;Mutations of pcaF have not been studied, but the gene is in a locus known to be involved in protocatechuate metabolism.</p>
          </body>
        </notes>
        <annotation xmlns:sbml="http://www.sbml.org/sbml/level3/version1/core">
          <rdf:RDF xmlns:rdf="http://www.w3.org/1999/02/22-rdf-syntax-ns#" xmlns:dcterms="http://purl.org/dc/terms/" xmlns:vCard="http://www.w3.org/2001/vcard-rdf/3.0#" xmlns:vCard4="http://www.w3.org/2006/vcard/ns#" xmlns:bqbiol="http://biomodels.net/biology-qualifiers/" xmlns:bqmodel="http://biomodels.net/model-qualifiers/">
            <rdf:Description rdf:about="#rxn00598">
              <bqbiol:is>
                <rdf:Bag>
                  <rdf:li rdf:resource="http://identifiers.org/seed.reaction/rxn00598"/>
                  <rdf:li rdf:resource="http://identifiers.org/ec-code/2.3.1.16"/>
                  <rdf:li rdf:resource="http://identifiers.org/kegg.reaction/R00391"/>
                  <rdf:li rdf:resource="http://identifiers.org/metanetx.reaction/MNXR94967"/>
                </rdf:Bag>
              </bqbiol:is>
            </rdf:Description>
          </rdf:RDF>
        </annotation>
        <listOfReactants>
          <speciesReference species="cpd00022__91__c0__93__" stoichiometry="1" constant="true"/>
          <speciesReference species="cpd00078__91__c0__93__" stoichiometry="1" constant="true"/>
        </listOfReactants>
        <listOfProducts>
          <speciesReference species="cpd00010__91__c0__93__" stoichiometry="1" constant="true"/>
          <speciesReference species="cpd01507__91__c0__93__" stoichiometry="1" constant="true"/>
        </listOfProducts>
        <fbc:geneProductAssociation>
          <fbc:geneProductRef fbc:geneProduct="G_g253"/>
        </fbc:geneProductAssociation>
      </reaction>
      <reaction metaid="rxn01754" id="rxn01754" name="ATP:erythritol 4-phosphotransferase c0" reversible="true" fast="false" fbc:lowerFluxBound="FB1N1000" fbc:upperFluxBound="FB3N1000">
        <notes>
          <body xmlns="http://www.w3.org/1999/xhtml">
            <p>PROTEIN_ASSOCIATION:EryA</p>
            <p>SUPPORT_LEVEL:Experimental</p>
            <p>REFERENCES:Geddes et al 2010;Pathway for erythritol metabolism is based on the work by Barbier et al 2014</p>
          </body>
        </notes>
        <annotation xmlns:sbml="http://www.sbml.org/sbml/level3/version1/core">
          <rdf:RDF xmlns:rdf="http://www.w3.org/1999/02/22-rdf-syntax-ns#" xmlns:dcterms="http://purl.org/dc/terms/" xmlns:vCard="http://www.w3.org/2001/vcard-rdf/3.0#" xmlns:vCard4="http://www.w3.org/2006/vcard/ns#" xmlns:bqbiol="http://biomodels.net/biology-qualifiers/" xmlns:bqmodel="http://biomodels.net/model-qualifiers/">
            <rdf:Description rdf:about="#rxn01754">
              <bqbiol:is>
                <rdf:Bag>
                  <rdf:li rdf:resource="http://identifiers.org/seed.reaction/rxn01754"/>
                  <rdf:li rdf:resource="http://identifiers.org/ec-code/2.7.1.27"/>
                  <rdf:li rdf:resource="http://identifiers.org/kegg.reaction/R02430"/>
                  <rdf:li rdf:resource="http://identifiers.org/metanetx.reaction/MNXR107502"/>
                </rdf:Bag>
              </bqbiol:is>
            </rdf:Description>
          </rdf:RDF>
        </annotation>
        <listOfReactants>
          <speciesReference species="cpd00002__91__c0__93__" stoichiometry="1" constant="true"/>
          <speciesReference species="cpd00392__91__c0__93__" stoichiometry="1" constant="true"/>
        </listOfReactants>
        <listOfProducts>
          <speciesReference species="cpd00008__91__c0__93__" stoichiometry="1" constant="true"/>
          <speciesReference species="cpd00067__91__c0__93__" stoichiometry="1" constant="true"/>
          <speciesReference species="cpd02203__91__c0__93__" stoichiometry="1" constant="true"/>
        </listOfProducts>
        <fbc:geneProductAssociation>
          <fbc:geneProductRef fbc:geneProduct="G_g818"/>
        </fbc:geneProductAssociation>
      </reaction>
      <reaction metaid="rxnEry1" id="rxnEry1" name="Erythritol 4-phosphate dehydrogenase" reversible="true" fast="false" fbc:lowerFluxBound="FB1N1000" fbc:upperFluxBound="FB3N1000">
        <notes>
          <body xmlns="http://www.w3.org/1999/xhtml">
            <p>PROTEIN_ASSOCIATION:EryB</p>
            <p>SUPPORT_LEVEL:Experimental</p>
            <p>REFERENCES:Geddes et al 2010;Pathway for erythritol metabolism is based on the work by Barbier et al 2014</p>
          </body>
        </notes>
        <listOfReactants>
          <speciesReference species="cpd00003__91__c0__93__" stoichiometry="1" constant="true"/>
          <speciesReference species="cpd02203__91__c0__93__" stoichiometry="1" constant="true"/>
        </listOfReactants>
        <listOfProducts>
          <speciesReference species="cpd00004__91__c0__93__" stoichiometry="1" constant="true"/>
          <speciesReference species="cpd00067__91__c0__93__" stoichiometry="1" constant="true"/>
          <speciesReference species="cpdERYI2__91__c0__93__" stoichiometry="1" constant="true"/>
        </listOfProducts>
        <fbc:geneProductAssociation>
          <fbc:geneProductRef fbc:geneProduct="G_g816"/>
        </fbc:geneProductAssociation>
      </reaction>
      <reaction metaid="rxnEry2" id="rxnEry2" name="L-3-tetrulose-4-P isomerase" reversible="true" fast="false" fbc:lowerFluxBound="FB1N1000" fbc:upperFluxBound="FB3N1000">
        <notes>
          <body xmlns="http://www.w3.org/1999/xhtml">
            <p>PROTEIN_ASSOCIATION:EryC</p>
            <p>SUPPORT_LEVEL:Experimental</p>
            <p>REFERENCES:Geddes et al 2010;Pathway for erythritol metabolism is based on the work by Barbier et al 2014</p>
          </body>
        </notes>
        <listOfReactants>
          <speciesReference species="cpdERYI2__91__c0__93__" stoichiometry="1" constant="true"/>
        </listOfReactants>
        <listOfProducts>
          <speciesReference species="cpdERYI3__91__c0__93__" stoichiometry="1" constant="true"/>
        </listOfProducts>
        <fbc:geneProductAssociation>
          <fbc:geneProductRef fbc:geneProduct="G_g812"/>
        </fbc:geneProductAssociation>
      </reaction>
      <reaction metaid="rxnEry3" id="rxnEry3" name="D-3-tetrulose-4-P isomerase" reversible="true" fast="false" fbc:lowerFluxBound="FB1N1000" fbc:upperFluxBound="FB3N1000">
        <notes>
          <body xmlns="http://www.w3.org/1999/xhtml">
            <p>PROTEIN_ASSOCIATION:EryH</p>
            <p>SUPPORT_LEVEL:Experimental</p>
            <p>REFERENCES:Poysti and Oresnik 2007; Geddes et al 2010;Pathway for erythritol metabolism is based on the work by Barbier et al 2014</p>
          </body>
        </notes>
        <listOfReactants>
          <speciesReference species="cpdERYI3__91__c0__93__" stoichiometry="1" constant="true"/>
        </listOfReactants>
        <listOfProducts>
          <speciesReference species="cpdERYI4__91__c0__93__" stoichiometry="1" constant="true"/>
        </listOfProducts>
        <fbc:geneProductAssociation>
          <fbc:geneProductRef fbc:geneProduct="G_g811"/>
        </fbc:geneProductAssociation>
      </reaction>
      <reaction metaid="rxnEry4" id="rxnEry4" name="D-erythrulose-4-P isomerase" reversible="true" fast="false" fbc:lowerFluxBound="FB1N1000" fbc:upperFluxBound="FB3N1000">
        <notes>
          <body xmlns="http://www.w3.org/1999/xhtml">
            <p>PROTEIN_ASSOCIATION:(EryI or RpiA)</p>
            <p>SUPPORT_LEVEL:Predicted</p>
            <p>REFERENCES:;This reaction is included based on the pathway proposed by Barbier et al 2014. The gene eryI is expected to encode the main enzyme catalyzing this reaction due to its inclusion within the erythritol catabolic locus. However, mutation of this gene does not prevent catabolism of erythritol (Geddes et al 2010), and thus it may be that the enzyme encoded by rpiA can complement the mutation.</p>
          </body>
        </notes>
        <listOfReactants>
          <speciesReference species="cpdERYI4__91__c0__93__" stoichiometry="1" constant="true"/>
        </listOfReactants>
        <listOfProducts>
          <speciesReference species="cpd00236__91__c0__93__" stoichiometry="1" constant="true"/>
        </listOfProducts>
        <fbc:geneProductAssociation>
          <fbc:or>
            <fbc:geneProductRef fbc:geneProduct="G_g810"/>
            <fbc:geneProductRef fbc:geneProduct="G_g488"/>
          </fbc:or>
        </fbc:geneProductAssociation>
      </reaction>
      <reaction metaid="rxn01754a" id="rxn01754a" name="Adonitol 1-phosphotransferase" reversible="true" fast="false" fbc:lowerFluxBound="FB1N1000" fbc:upperFluxBound="FB3N1000">
        <notes>
          <body xmlns="http://www.w3.org/1999/xhtml">
            <p>PROTEIN_ASSOCIATION:EryA</p>
            <p>SUPPORT_LEVEL:Experimental</p>
            <p>REFERENCES:Geddes and Oresnik 2012a</p>
          </body>
        </notes>
        <listOfReactants>
          <speciesReference species="cpd00002__91__c0__93__" stoichiometry="1" constant="true"/>
          <speciesReference species="cpd00366__91__c0__93__" stoichiometry="1" constant="true"/>
        </listOfReactants>
        <listOfProducts>
          <speciesReference species="cpd00008__91__c0__93__" stoichiometry="1" constant="true"/>
          <speciesReference species="cpd00067__91__c0__93__" stoichiometry="1" constant="true"/>
          <speciesReference species="cpdADO1P__91__c0__93__" stoichiometry="1" constant="true"/>
        </listOfProducts>
        <fbc:geneProductAssociation>
          <fbc:geneProductRef fbc:geneProduct="G_g818"/>
        </fbc:geneProductAssociation>
      </reaction>
      <reaction metaid="rxnRbtAa" id="rxnRbtAa" name="Adonitol 1-phosphate dehydrogenase" reversible="true" fast="false" fbc:lowerFluxBound="FB1N1000" fbc:upperFluxBound="FB3N1000">
        <notes>
          <body xmlns="http://www.w3.org/1999/xhtml">
            <p>PROTEIN_ASSOCIATION:RbtA</p>
            <p>SUPPORT_LEVEL:Experimental</p>
            <p>REFERENCES:Geddes and Oresnik 2012a</p>
          </body>
        </notes>
        <listOfReactants>
          <speciesReference species="cpd00003__91__c0__93__" stoichiometry="1" constant="true"/>
          <speciesReference species="cpdADO1P__91__c0__93__" stoichiometry="1" constant="true"/>
        </listOfReactants>
        <listOfProducts>
          <speciesReference species="cpd00004__91__c0__93__" stoichiometry="1" constant="true"/>
          <speciesReference species="cpd00067__91__c0__93__" stoichiometry="1" constant="true"/>
          <speciesReference species="cpdRIB1P__91__c0__93__" stoichiometry="1" constant="true"/>
        </listOfProducts>
        <fbc:geneProductAssociation>
          <fbc:geneProductRef fbc:geneProduct="G_g817"/>
        </fbc:geneProductAssociation>
      </reaction>
      <reaction metaid="rxnRbtC" id="rxnRbtC" name="D-ribulose 1-phosphate phosphatase" reversible="true" fast="false" fbc:lowerFluxBound="FB1N1000" fbc:upperFluxBound="FB3N1000">
        <notes>
          <body xmlns="http://www.w3.org/1999/xhtml">
            <p>PROTEIN_ASSOCIATION:RbtC</p>
            <p>SUPPORT_LEVEL:Experimental</p>
            <p>REFERENCES:Geddes and Oresnik 2012a</p>
          </body>
        </notes>
        <listOfReactants>
          <speciesReference species="cpd00001__91__c0__93__" stoichiometry="1" constant="true"/>
          <speciesReference species="cpdRIB1P__91__c0__93__" stoichiometry="1" constant="true"/>
        </listOfReactants>
        <listOfProducts>
          <speciesReference species="cpd00009__91__c0__93__" stoichiometry="1" constant="true"/>
          <speciesReference species="cpd00258__91__c0__93__" stoichiometry="1" constant="true"/>
        </listOfProducts>
        <fbc:geneProductAssociation>
          <fbc:geneProductRef fbc:geneProduct="G_g813"/>
        </fbc:geneProductAssociation>
      </reaction>
      <reaction metaid="rxn01114" id="rxn01114" name="D-ribulose 5-phosphotransferase" reversible="true" fast="false" fbc:lowerFluxBound="FB1N1000" fbc:upperFluxBound="FB3N1000">
        <notes>
          <body xmlns="http://www.w3.org/1999/xhtml">
            <p>PROTEIN_ASSOCIATION:RbtB</p>
            <p>SUPPORT_LEVEL:Experimental</p>
            <p>REFERENCES:Geddes and Oresnik 2012a</p>
          </body>
        </notes>
        <annotation xmlns:sbml="http://www.sbml.org/sbml/level3/version1/core">
          <rdf:RDF xmlns:rdf="http://www.w3.org/1999/02/22-rdf-syntax-ns#" xmlns:dcterms="http://purl.org/dc/terms/" xmlns:vCard="http://www.w3.org/2001/vcard-rdf/3.0#" xmlns:vCard4="http://www.w3.org/2006/vcard/ns#" xmlns:bqbiol="http://biomodels.net/biology-qualifiers/" xmlns:bqmodel="http://biomodels.net/model-qualifiers/">
            <rdf:Description rdf:about="#rxn01114">
              <bqbiol:is>
                <rdf:Bag>
                  <rdf:li rdf:resource="http://identifiers.org/seed.reaction/rxn01114"/>
                  <rdf:li rdf:resource="http://identifiers.org/ec-code/2.7.1.47"/>
                  <rdf:li rdf:resource="http://identifiers.org/kegg.reaction/R01526"/>
                  <rdf:li rdf:resource="http://identifiers.org/metanetx.reaction/MNXR103432"/>
                </rdf:Bag>
              </bqbiol:is>
            </rdf:Description>
          </rdf:RDF>
        </annotation>
        <listOfReactants>
          <speciesReference species="cpd00002__91__c0__93__" stoichiometry="1" constant="true"/>
          <speciesReference species="cpd00258__91__c0__93__" stoichiometry="1" constant="true"/>
        </listOfReactants>
        <listOfProducts>
          <speciesReference species="cpd00008__91__c0__93__" stoichiometry="1" constant="true"/>
          <speciesReference species="cpd00067__91__c0__93__" stoichiometry="1" constant="true"/>
          <speciesReference species="cpd00171__91__c0__93__" stoichiometry="1" constant="true"/>
        </listOfProducts>
        <fbc:geneProductAssociation>
          <fbc:geneProductRef fbc:geneProduct="G_g814"/>
        </fbc:geneProductAssociation>
      </reaction>
      <reaction metaid="rxn01754b" id="rxn01754b" name="L-arabitol 1-phosphotransferase" reversible="true" fast="false" fbc:lowerFluxBound="FB1N1000" fbc:upperFluxBound="FB3N1000">
        <notes>
          <body xmlns="http://www.w3.org/1999/xhtml">
            <p>PROTEIN_ASSOCIATION:EryA</p>
            <p>SUPPORT_LEVEL:Experimental</p>
            <p>REFERENCES:Geddes and Oresnik 2012a</p>
          </body>
        </notes>
        <listOfReactants>
          <speciesReference species="cpd00002__91__c0__93__" stoichiometry="1" constant="true"/>
          <speciesReference species="cpd00417__91__c0__93__" stoichiometry="1" constant="true"/>
        </listOfReactants>
        <listOfProducts>
          <speciesReference species="cpd00008__91__c0__93__" stoichiometry="1" constant="true"/>
          <speciesReference species="cpd00067__91__c0__93__" stoichiometry="1" constant="true"/>
          <speciesReference species="cpdARA1P__91__c0__93__" stoichiometry="1" constant="true"/>
        </listOfProducts>
        <fbc:geneProductAssociation>
          <fbc:geneProductRef fbc:geneProduct="G_g818"/>
        </fbc:geneProductAssociation>
      </reaction>
      <reaction metaid="rxnRbtAb" id="rxnRbtAb" name="L-arabitol 1-phosphate dehydrogenase" reversible="true" fast="false" fbc:lowerFluxBound="FB1N1000" fbc:upperFluxBound="FB3N1000">
        <notes>
          <body xmlns="http://www.w3.org/1999/xhtml">
            <p>PROTEIN_ASSOCIATION:RbtA</p>
            <p>SUPPORT_LEVEL:Experimental</p>
            <p>REFERENCES:Geddes and Oresnik 2012a</p>
          </body>
        </notes>
        <listOfReactants>
          <speciesReference species="cpd00003__91__c0__93__" stoichiometry="1" constant="true"/>
          <speciesReference species="cpdARA1P__91__c0__93__" stoichiometry="1" constant="true"/>
        </listOfReactants>
        <listOfProducts>
          <speciesReference species="cpd00004__91__c0__93__" stoichiometry="1" constant="true"/>
          <speciesReference species="cpd00067__91__c0__93__" stoichiometry="1" constant="true"/>
          <speciesReference species="cpdXYL1P__91__c0__93__" stoichiometry="1" constant="true"/>
        </listOfProducts>
        <fbc:geneProductAssociation>
          <fbc:geneProductRef fbc:geneProduct="G_g817"/>
        </fbc:geneProductAssociation>
      </reaction>
      <reaction metaid="rxnLalA" id="rxnLalA" name="L-xylulose 1-phosphate aldolase" reversible="true" fast="false" fbc:lowerFluxBound="FB1N1000" fbc:upperFluxBound="FB3N1000">
        <notes>
          <body xmlns="http://www.w3.org/1999/xhtml">
            <p>PROTEIN_ASSOCIATION:LalA</p>
            <p>SUPPORT_LEVEL:Experimental</p>
            <p>REFERENCES:Geddes and Oresnik 2012a</p>
          </body>
        </notes>
        <listOfReactants>
          <speciesReference species="cpdXYL1P__91__c0__93__" stoichiometry="1" constant="true"/>
        </listOfReactants>
        <listOfProducts>
          <speciesReference species="cpdRIB1P__91__c0__93__" stoichiometry="1" constant="true"/>
        </listOfProducts>
        <fbc:geneProductAssociation>
          <fbc:geneProductRef fbc:geneProduct="G_g815"/>
        </fbc:geneProductAssociation>
      </reaction>
      <reaction metaid="rxn00812" id="rxn00812" name="Galactose dehydrogenase" reversible="true" fast="false" fbc:lowerFluxBound="FB1N1000" fbc:upperFluxBound="FB3N1000">
        <notes>
          <body xmlns="http://www.w3.org/1999/xhtml">
            <p>PROTEIN_ASSOCIATION:(Gal or GalD)</p>
            <p>SUPPORT_LEVEL:Experimental</p>
            <p>REFERENCES:Geddes and Oresnik 2012b; Geddes et al 2014;This reaction uses NAD as a cofactor, although NADP can also be the cofactor</p>
          </body>
        </notes>
        <annotation xmlns:sbml="http://www.sbml.org/sbml/level3/version1/core">
          <rdf:RDF xmlns:rdf="http://www.w3.org/1999/02/22-rdf-syntax-ns#" xmlns:dcterms="http://purl.org/dc/terms/" xmlns:vCard="http://www.w3.org/2001/vcard-rdf/3.0#" xmlns:vCard4="http://www.w3.org/2006/vcard/ns#" xmlns:bqbiol="http://biomodels.net/biology-qualifiers/" xmlns:bqmodel="http://biomodels.net/model-qualifiers/">
            <rdf:Description rdf:about="#rxn00812">
              <bqbiol:is>
                <rdf:Bag>
                  <rdf:li rdf:resource="http://identifiers.org/seed.reaction/rxn00812"/>
                  <rdf:li rdf:resource="http://identifiers.org/ec-code/1.1.1.48"/>
                  <rdf:li rdf:resource="http://identifiers.org/kegg.reaction/R01094"/>
                  <rdf:li rdf:resource="http://identifiers.org/metanetx.reaction/MNXR106823"/>
                </rdf:Bag>
              </bqbiol:is>
            </rdf:Description>
          </rdf:RDF>
        </annotation>
        <listOfReactants>
          <speciesReference species="cpd00006__91__c0__93__" stoichiometry="1" constant="true"/>
          <speciesReference species="cpd00108__91__c0__93__" stoichiometry="1" constant="true"/>
        </listOfReactants>
        <listOfProducts>
          <speciesReference species="cpd00005__91__c0__93__" stoichiometry="1" constant="true"/>
          <speciesReference species="cpd00067__91__c0__93__" stoichiometry="1" constant="true"/>
          <speciesReference species="cpd02143__91__c0__93__" stoichiometry="1" constant="true"/>
        </listOfProducts>
        <fbc:geneProductAssociation>
          <fbc:or>
            <fbc:geneProductRef fbc:geneProduct="G_g575"/>
            <fbc:geneProductRef fbc:geneProduct="G_g639"/>
          </fbc:or>
        </fbc:geneProductAssociation>
      </reaction>
      <reaction metaid="rxn02174" id="rxn02174" name="D-Galactono-1 4-lactone lactonate" reversible="true" fast="false" fbc:lowerFluxBound="FB1N1000" fbc:upperFluxBound="FB3N1000">
        <notes>
          <body xmlns="http://www.w3.org/1999/xhtml">
            <p>PROTEIN_ASSOCIATION:(Smc00883 or Unknown)</p>
            <p>SUPPORT_LEVEL:Predicted</p>
            <p>REFERENCES:;The smc00883 is part of a locus known to be involved in galactose, but mutation of this gene did not abolish the ability to catabolize galactose.  Thus, it is likely Smc00883 has the annotated function, but at least one additional protein able to catalyze this reaction must exist.</p>
          </body>
        </notes>
        <annotation xmlns:sbml="http://www.sbml.org/sbml/level3/version1/core">
          <rdf:RDF xmlns:rdf="http://www.w3.org/1999/02/22-rdf-syntax-ns#" xmlns:dcterms="http://purl.org/dc/terms/" xmlns:vCard="http://www.w3.org/2001/vcard-rdf/3.0#" xmlns:vCard4="http://www.w3.org/2006/vcard/ns#" xmlns:bqbiol="http://biomodels.net/biology-qualifiers/" xmlns:bqmodel="http://biomodels.net/model-qualifiers/">
            <rdf:Description rdf:about="#rxn02174">
              <bqbiol:is>
                <rdf:Bag>
                  <rdf:li rdf:resource="http://identifiers.org/seed.reaction/rxn02174"/>
                  <rdf:li rdf:resource="http://identifiers.org/ec-code/3.1.1.25"/>
                  <rdf:li rdf:resource="http://identifiers.org/kegg.reaction/R03708"/>
                  <rdf:li rdf:resource="http://identifiers.org/metanetx.reaction/MNXR107902"/>
                </rdf:Bag>
              </bqbiol:is>
            </rdf:Description>
          </rdf:RDF>
        </annotation>
        <listOfReactants>
          <speciesReference species="cpd00001__91__c0__93__" stoichiometry="1" constant="true"/>
          <speciesReference species="cpd02143__91__c0__93__" stoichiometry="1" constant="true"/>
        </listOfReactants>
        <listOfProducts>
          <speciesReference species="cpd00067__91__c0__93__" stoichiometry="1" constant="true"/>
          <speciesReference species="cpd00653__91__c0__93__" stoichiometry="1" constant="true"/>
        </listOfProducts>
        <fbc:geneProductAssociation>
          <fbc:or>
            <fbc:geneProductRef fbc:geneProduct="G_g642"/>
            <fbc:geneProductRef fbc:geneProduct="G_g3"/>
          </fbc:or>
        </fbc:geneProductAssociation>
      </reaction>
      <reaction metaid="rxn02173" id="rxn02173" name="D-Galactonate hydro-lyase" reversible="false" fast="false" fbc:lowerFluxBound="FB2N0" fbc:upperFluxBound="FB3N1000">
        <notes>
          <body xmlns="http://www.w3.org/1999/xhtml">
            <p>PROTEIN_ASSOCIATION:(IlvD1 or Unknown)</p>
            <p>SUPPORT_LEVEL:Predicted</p>
            <p>REFERENCES:;The ilvD1 is part of a locus known to be involved in galactose, but mutation of this gene did not abolish the ability to catabolize galactose.  Thus, it is likely ilvD1 has the annotated function, but at least one additional protein able to catalyze this reaction must exist.</p>
          </body>
        </notes>
        <annotation xmlns:sbml="http://www.sbml.org/sbml/level3/version1/core">
          <rdf:RDF xmlns:rdf="http://www.w3.org/1999/02/22-rdf-syntax-ns#" xmlns:dcterms="http://purl.org/dc/terms/" xmlns:vCard="http://www.w3.org/2001/vcard-rdf/3.0#" xmlns:vCard4="http://www.w3.org/2006/vcard/ns#" xmlns:bqbiol="http://biomodels.net/biology-qualifiers/" xmlns:bqmodel="http://biomodels.net/model-qualifiers/">
            <rdf:Description rdf:about="#rxn02173">
              <bqbiol:is>
                <rdf:Bag>
                  <rdf:li rdf:resource="http://identifiers.org/seed.reaction/rxn02173"/>
                  <rdf:li rdf:resource="http://identifiers.org/ec-code/4.2.1.6"/>
                  <rdf:li rdf:resource="http://identifiers.org/kegg.reaction/R03033"/>
                  <rdf:li rdf:resource="http://identifiers.org/metanetx.reaction/MNXR99957"/>
                </rdf:Bag>
              </bqbiol:is>
            </rdf:Description>
          </rdf:RDF>
        </annotation>
        <listOfReactants>
          <speciesReference species="cpd00653__91__c0__93__" stoichiometry="1" constant="true"/>
        </listOfReactants>
        <listOfProducts>
          <speciesReference species="cpd00001__91__c0__93__" stoichiometry="1" constant="true"/>
          <speciesReference species="cpd00894__91__c0__93__" stoichiometry="1" constant="true"/>
        </listOfProducts>
        <fbc:geneProductAssociation>
          <fbc:or>
            <fbc:geneProductRef fbc:geneProduct="G_g643"/>
            <fbc:geneProductRef fbc:geneProduct="G_g3"/>
          </fbc:or>
        </fbc:geneProductAssociation>
      </reaction>
      <reaction metaid="rxn02429" id="rxn02429" name="2-keto-3-deoxygalactonate kinase" reversible="true" fast="false" fbc:lowerFluxBound="FB1N1000" fbc:upperFluxBound="FB3N1000">
        <notes>
          <body xmlns="http://www.w3.org/1999/xhtml">
            <p>PROTEIN_ASSOCIATION:DgoK1</p>
            <p>SUPPORT_LEVEL:Experimental</p>
            <p>REFERENCES:Geddes and Oresnik 2012b</p>
          </body>
        </notes>
        <annotation xmlns:sbml="http://www.sbml.org/sbml/level3/version1/core">
          <rdf:RDF xmlns:rdf="http://www.w3.org/1999/02/22-rdf-syntax-ns#" xmlns:dcterms="http://purl.org/dc/terms/" xmlns:vCard="http://www.w3.org/2001/vcard-rdf/3.0#" xmlns:vCard4="http://www.w3.org/2006/vcard/ns#" xmlns:bqbiol="http://biomodels.net/biology-qualifiers/" xmlns:bqmodel="http://biomodels.net/model-qualifiers/">
            <rdf:Description rdf:about="#rxn02429">
              <bqbiol:is>
                <rdf:Bag>
                  <rdf:li rdf:resource="http://identifiers.org/seed.reaction/rxn02429"/>
                  <rdf:li rdf:resource="http://identifiers.org/ec-code/2.7.1.58"/>
                  <rdf:li rdf:resource="http://identifiers.org/kegg.reaction/R03387"/>
                  <rdf:li rdf:resource="http://identifiers.org/metanetx.reaction/MNXR97213"/>
                </rdf:Bag>
              </bqbiol:is>
            </rdf:Description>
          </rdf:RDF>
        </annotation>
        <listOfReactants>
          <speciesReference species="cpd00002__91__c0__93__" stoichiometry="1" constant="true"/>
          <speciesReference species="cpd00894__91__c0__93__" stoichiometry="1" constant="true"/>
        </listOfReactants>
        <listOfProducts>
          <speciesReference species="cpd00008__91__c0__93__" stoichiometry="1" constant="true"/>
          <speciesReference species="cpd00067__91__c0__93__" stoichiometry="1" constant="true"/>
          <speciesReference species="cpd00945__91__c0__93__" stoichiometry="1" constant="true"/>
        </listOfProducts>
        <fbc:geneProductAssociation>
          <fbc:geneProductRef fbc:geneProduct="G_g640"/>
        </fbc:geneProductAssociation>
      </reaction>
      <reaction metaid="rxn00783" id="rxn00783" name="2-dehydro-3-deoxy-6-phosphogalactonate aldolase" reversible="true" fast="false" fbc:lowerFluxBound="FB1N1000" fbc:upperFluxBound="FB3N1000">
        <notes>
          <body xmlns="http://www.w3.org/1999/xhtml">
            <p>PROTEIN_ASSOCIATION:DgoA</p>
            <p>SUPPORT_LEVEL:Experimental</p>
            <p>REFERENCES:Geddes and Oresnik 2012b</p>
          </body>
        </notes>
        <annotation xmlns:sbml="http://www.sbml.org/sbml/level3/version1/core">
          <rdf:RDF xmlns:rdf="http://www.w3.org/1999/02/22-rdf-syntax-ns#" xmlns:dcterms="http://purl.org/dc/terms/" xmlns:vCard="http://www.w3.org/2001/vcard-rdf/3.0#" xmlns:vCard4="http://www.w3.org/2006/vcard/ns#" xmlns:bqbiol="http://biomodels.net/biology-qualifiers/" xmlns:bqmodel="http://biomodels.net/model-qualifiers/">
            <rdf:Description rdf:about="#rxn00783">
              <bqbiol:is>
                <rdf:Bag>
                  <rdf:li rdf:resource="http://identifiers.org/seed.reaction/rxn00783"/>
                  <rdf:li rdf:resource="http://identifiers.org/ec-code/4.1.2.21"/>
                  <rdf:li rdf:resource="http://identifiers.org/kegg.reaction/R01064"/>
                  <rdf:li rdf:resource="http://identifiers.org/metanetx.reaction/MNXR97220"/>
                </rdf:Bag>
              </bqbiol:is>
            </rdf:Description>
          </rdf:RDF>
        </annotation>
        <listOfReactants>
          <speciesReference species="cpd00945__91__c0__93__" stoichiometry="1" constant="true"/>
        </listOfReactants>
        <listOfProducts>
          <speciesReference species="cpd00020__91__c0__93__" stoichiometry="1" constant="true"/>
          <speciesReference species="cpd00102__91__c0__93__" stoichiometry="1" constant="true"/>
        </listOfProducts>
        <fbc:geneProductAssociation>
          <fbc:geneProductRef fbc:geneProduct="G_g641"/>
        </fbc:geneProductAssociation>
      </reaction>
      <reaction metaid="rxn00867" id="rxn00867" name="Histidine ammonia-lyase" reversible="false" fast="false" fbc:lowerFluxBound="FB2N0" fbc:upperFluxBound="FB3N1000">
        <notes>
          <body xmlns="http://www.w3.org/1999/xhtml">
            <p>PROTEIN_ASSOCIATION:(HutH1 or HutH2)</p>
            <p>SUPPORT_LEVEL:Experimental but incomplete</p>
            <p>REFERENCES:Boncompagni et al 2000;Data is consistent with HutH2 mutants having a growth reduction when provided histidine.  But it is not essential for histidine catabolism, likely due to the HutH1 enzyme that has not been characterized.</p>
          </body>
        </notes>
        <annotation xmlns:sbml="http://www.sbml.org/sbml/level3/version1/core">
          <rdf:RDF xmlns:rdf="http://www.w3.org/1999/02/22-rdf-syntax-ns#" xmlns:dcterms="http://purl.org/dc/terms/" xmlns:vCard="http://www.w3.org/2001/vcard-rdf/3.0#" xmlns:vCard4="http://www.w3.org/2006/vcard/ns#" xmlns:bqbiol="http://biomodels.net/biology-qualifiers/" xmlns:bqmodel="http://biomodels.net/model-qualifiers/">
            <rdf:Description rdf:about="#rxn00867">
              <bqbiol:is>
                <rdf:Bag>
                  <rdf:li rdf:resource="http://identifiers.org/seed.reaction/rxn00867"/>
                  <rdf:li rdf:resource="http://identifiers.org/ec-code/4.3.1.3"/>
                  <rdf:li rdf:resource="http://identifiers.org/kegg.reaction/R01168"/>
                  <rdf:li rdf:resource="http://identifiers.org/metanetx.reaction/MNXR100639"/>
                </rdf:Bag>
              </bqbiol:is>
            </rdf:Description>
          </rdf:RDF>
        </annotation>
        <listOfReactants>
          <speciesReference species="cpd00119__91__c0__93__" stoichiometry="1" constant="true"/>
        </listOfReactants>
        <listOfProducts>
          <speciesReference species="cpd00013__91__c0__93__" stoichiometry="1" constant="true"/>
          <speciesReference species="cpd00581__91__c0__93__" stoichiometry="1" constant="true"/>
        </listOfProducts>
        <fbc:geneProductAssociation>
          <fbc:or>
            <fbc:geneProductRef fbc:geneProduct="G_g380"/>
            <fbc:geneProductRef fbc:geneProduct="G_g587"/>
          </fbc:or>
        </fbc:geneProductAssociation>
      </reaction>
      <reaction metaid="rxn02085" id="rxn02085" name="Urocanate hydratase" reversible="true" fast="false" fbc:lowerFluxBound="FB1N1000" fbc:upperFluxBound="FB3N1000">
        <notes>
          <body xmlns="http://www.w3.org/1999/xhtml">
            <p>PROTEIN_ASSOCIATION:HutU</p>
            <p>SUPPORT_LEVEL:Experimental but incomplete</p>
            <p>REFERENCES:diCenzo et al 2016;A 150 kb deletion that removes this locus cannot grow with histidine as a carbon source, consistent with its annotated function.</p>
          </body>
        </notes>
        <annotation xmlns:sbml="http://www.sbml.org/sbml/level3/version1/core">
          <rdf:RDF xmlns:rdf="http://www.w3.org/1999/02/22-rdf-syntax-ns#" xmlns:dcterms="http://purl.org/dc/terms/" xmlns:vCard="http://www.w3.org/2001/vcard-rdf/3.0#" xmlns:vCard4="http://www.w3.org/2006/vcard/ns#" xmlns:bqbiol="http://biomodels.net/biology-qualifiers/" xmlns:bqmodel="http://biomodels.net/model-qualifiers/">
            <rdf:Description rdf:about="#rxn02085">
              <bqbiol:is>
                <rdf:Bag>
                  <rdf:li rdf:resource="http://identifiers.org/seed.reaction/rxn02085"/>
                  <rdf:li rdf:resource="http://identifiers.org/ec-code/4.2.1.49"/>
                  <rdf:li rdf:resource="http://identifiers.org/kegg.reaction/R02914"/>
                  <rdf:li rdf:resource="http://identifiers.org/metanetx.reaction/MNXR105150"/>
                </rdf:Bag>
              </bqbiol:is>
            </rdf:Description>
          </rdf:RDF>
        </annotation>
        <listOfReactants>
          <speciesReference species="cpd02311__91__c0__93__" stoichiometry="1" constant="true"/>
        </listOfReactants>
        <listOfProducts>
          <speciesReference species="cpd00001__91__c0__93__" stoichiometry="1" constant="true"/>
          <speciesReference species="cpd00581__91__c0__93__" stoichiometry="1" constant="true"/>
        </listOfProducts>
        <fbc:geneProductAssociation>
          <fbc:geneProductRef fbc:geneProduct="G_g378"/>
        </fbc:geneProductAssociation>
      </reaction>
      <reaction metaid="rxn01642" id="rxn01642" name="Imidazolonepropionase" reversible="false" fast="false" fbc:lowerFluxBound="FB2N0" fbc:upperFluxBound="FB3N1000">
        <notes>
          <body xmlns="http://www.w3.org/1999/xhtml">
            <p>PROTEIN_ASSOCIATION:HutI</p>
            <p>SUPPORT_LEVEL:Experimental but incomplete</p>
            <p>REFERENCES:diCenzo et al 2016;A 150 kb deletion that removes this locus cannot grow with histidine as a carbon source, consistent with its annotated function.</p>
          </body>
        </notes>
        <annotation xmlns:sbml="http://www.sbml.org/sbml/level3/version1/core">
          <rdf:RDF xmlns:rdf="http://www.w3.org/1999/02/22-rdf-syntax-ns#" xmlns:dcterms="http://purl.org/dc/terms/" xmlns:vCard="http://www.w3.org/2001/vcard-rdf/3.0#" xmlns:vCard4="http://www.w3.org/2006/vcard/ns#" xmlns:bqbiol="http://biomodels.net/biology-qualifiers/" xmlns:bqmodel="http://biomodels.net/model-qualifiers/">
            <rdf:Description rdf:about="#rxn01642">
              <bqbiol:is>
                <rdf:Bag>
                  <rdf:li rdf:resource="http://identifiers.org/seed.reaction/rxn01642"/>
                  <rdf:li rdf:resource="http://identifiers.org/ec-code/3.5.2.7"/>
                  <rdf:li rdf:resource="http://identifiers.org/kegg.reaction/R02288"/>
                  <rdf:li rdf:resource="http://identifiers.org/metanetx.reaction/MNXR137949"/>
                </rdf:Bag>
              </bqbiol:is>
            </rdf:Description>
          </rdf:RDF>
        </annotation>
        <listOfReactants>
          <speciesReference species="cpd00001__91__c0__93__" stoichiometry="1" constant="true"/>
          <speciesReference species="cpd02311__91__c0__93__" stoichiometry="1" constant="true"/>
        </listOfReactants>
        <listOfProducts>
          <speciesReference species="cpd00344__91__c0__93__" stoichiometry="1" constant="true"/>
        </listOfProducts>
        <fbc:geneProductAssociation>
          <fbc:geneProductRef fbc:geneProduct="G_g381"/>
        </fbc:geneProductAssociation>
      </reaction>
      <reaction metaid="rxn01639" id="rxn01639" name="N-Formimino-L-glutamate formiminohydrolase" reversible="true" fast="false" fbc:lowerFluxBound="FB1N1000" fbc:upperFluxBound="FB3N1000">
        <notes>
          <body xmlns="http://www.w3.org/1999/xhtml">
            <p>PROTEIN_ASSOCIATION:HutG</p>
            <p>SUPPORT_LEVEL:Experimental but incomplete</p>
            <p>REFERENCES:diCenzo et al 2016;A 150 kb deletion that removes this locus cannot grow with histidine as a carbon source, consistent with its annotated function.</p>
          </body>
        </notes>
        <annotation xmlns:sbml="http://www.sbml.org/sbml/level3/version1/core">
          <rdf:RDF xmlns:rdf="http://www.w3.org/1999/02/22-rdf-syntax-ns#" xmlns:dcterms="http://purl.org/dc/terms/" xmlns:vCard="http://www.w3.org/2001/vcard-rdf/3.0#" xmlns:vCard4="http://www.w3.org/2006/vcard/ns#" xmlns:bqbiol="http://biomodels.net/biology-qualifiers/" xmlns:bqmodel="http://biomodels.net/model-qualifiers/">
            <rdf:Description rdf:about="#rxn01639">
              <bqbiol:is>
                <rdf:Bag>
                  <rdf:li rdf:resource="http://identifiers.org/seed.reaction/rxn01639"/>
                  <rdf:li rdf:resource="http://identifiers.org/ec-code/3.5.3.8"/>
                  <rdf:li rdf:resource="http://identifiers.org/kegg.reaction/R02285"/>
                  <rdf:li rdf:resource="http://identifiers.org/metanetx.reaction/MNXR138654"/>
                </rdf:Bag>
              </bqbiol:is>
            </rdf:Description>
          </rdf:RDF>
        </annotation>
        <listOfReactants>
          <speciesReference species="cpd00001__91__c0__93__" stoichiometry="1" constant="true"/>
          <speciesReference species="cpd00344__91__c0__93__" stoichiometry="1" constant="true"/>
        </listOfReactants>
        <listOfProducts>
          <speciesReference species="cpd00023__91__c0__93__" stoichiometry="1" constant="true"/>
          <speciesReference species="cpd00378__91__c0__93__" stoichiometry="1" constant="true"/>
        </listOfProducts>
        <fbc:geneProductAssociation>
          <fbc:geneProductRef fbc:geneProduct="G_g379"/>
        </fbc:geneProductAssociation>
      </reaction>
      <reaction metaid="rxn07432" id="rxn07432" name="4-methyl-2-oxopentanoate dehydrogenase   1" reversible="false" fast="false" fbc:lowerFluxBound="FB2N0" fbc:upperFluxBound="FB3N1000">
        <notes>
          <body xmlns="http://www.w3.org/1999/xhtml">
            <p>PROTEIN_ASSOCIATION:(BkdAa and BkdAb)</p>
            <p>SUPPORT_LEVEL:Predicted</p>
            <p>REFERENCES:</p>
          </body>
        </notes>
        <annotation xmlns:sbml="http://www.sbml.org/sbml/level3/version1/core">
          <rdf:RDF xmlns:rdf="http://www.w3.org/1999/02/22-rdf-syntax-ns#" xmlns:dcterms="http://purl.org/dc/terms/" xmlns:vCard="http://www.w3.org/2001/vcard-rdf/3.0#" xmlns:vCard4="http://www.w3.org/2006/vcard/ns#" xmlns:bqbiol="http://biomodels.net/biology-qualifiers/" xmlns:bqmodel="http://biomodels.net/model-qualifiers/">
            <rdf:Description rdf:about="#rxn07432">
              <bqbiol:is>
                <rdf:Bag>
                  <rdf:li rdf:resource="http://identifiers.org/seed.reaction/rxn07432"/>
                  <rdf:li rdf:resource="http://identifiers.org/ec-code/1.2.4.4"/>
                  <rdf:li rdf:resource="http://identifiers.org/kegg.reaction/R07601"/>
                  <rdf:li rdf:resource="http://identifiers.org/metanetx.reaction/MNXR142261"/>
                </rdf:Bag>
              </bqbiol:is>
            </rdf:Description>
          </rdf:RDF>
        </annotation>
        <listOfReactants>
          <speciesReference species="cpd00056__91__c0__93__" stoichiometry="1" constant="true"/>
          <speciesReference species="cpd00067__91__c0__93__" stoichiometry="1" constant="true"/>
          <speciesReference species="cpd00200__91__c0__93__" stoichiometry="1" constant="true"/>
        </listOfReactants>
        <listOfProducts>
          <speciesReference species="cpd00011__91__c0__93__" stoichiometry="1" constant="true"/>
          <speciesReference species="cpd14698__91__c0__93__" stoichiometry="1" constant="true"/>
        </listOfProducts>
        <fbc:geneProductAssociation>
          <fbc:and>
            <fbc:geneProductRef fbc:geneProduct="G_g1197"/>
            <fbc:geneProductRef fbc:geneProduct="G_g1198"/>
          </fbc:and>
        </fbc:geneProductAssociation>
      </reaction>
      <reaction metaid="rxn07433" id="rxn07433" name="4-methyl-2-oxopentanoate dehydrogenase   2" reversible="true" fast="false" fbc:lowerFluxBound="FB1N1000" fbc:upperFluxBound="FB3N1000">
        <notes>
          <body xmlns="http://www.w3.org/1999/xhtml">
            <p>PROTEIN_ASSOCIATION:(BkdAa and BkdAb)</p>
            <p>SUPPORT_LEVEL:Predicted</p>
            <p>REFERENCES:</p>
          </body>
        </notes>
        <annotation xmlns:sbml="http://www.sbml.org/sbml/level3/version1/core">
          <rdf:RDF xmlns:rdf="http://www.w3.org/1999/02/22-rdf-syntax-ns#" xmlns:dcterms="http://purl.org/dc/terms/" xmlns:vCard="http://www.w3.org/2001/vcard-rdf/3.0#" xmlns:vCard4="http://www.w3.org/2006/vcard/ns#" xmlns:bqbiol="http://biomodels.net/biology-qualifiers/" xmlns:bqmodel="http://biomodels.net/model-qualifiers/">
            <rdf:Description rdf:about="#rxn07433">
              <bqbiol:is>
                <rdf:Bag>
                  <rdf:li rdf:resource="http://identifiers.org/seed.reaction/rxn07433"/>
                  <rdf:li rdf:resource="http://identifiers.org/ec-code/1.2.4.4"/>
                  <rdf:li rdf:resource="http://identifiers.org/kegg.reaction/R07602"/>
                  <rdf:li rdf:resource="http://identifiers.org/metanetx.reaction/MNXR142262"/>
                </rdf:Bag>
              </bqbiol:is>
            </rdf:Description>
          </rdf:RDF>
        </annotation>
        <listOfReactants>
          <speciesReference species="cpd00213__91__c0__93__" stoichiometry="1" constant="true"/>
          <speciesReference species="cpd14698__91__c0__93__" stoichiometry="1" constant="true"/>
        </listOfReactants>
        <listOfProducts>
          <speciesReference species="cpd00056__91__c0__93__" stoichiometry="1" constant="true"/>
          <speciesReference species="cpd14699__91__c0__93__" stoichiometry="1" constant="true"/>
        </listOfProducts>
        <fbc:geneProductAssociation>
          <fbc:and>
            <fbc:geneProductRef fbc:geneProduct="G_g1197"/>
            <fbc:geneProductRef fbc:geneProduct="G_g1198"/>
          </fbc:and>
        </fbc:geneProductAssociation>
      </reaction>
      <reaction metaid="rxn06586" id="rxn06586" name="4-methyl-2-oxopentanoate dehydrogenase   3" reversible="true" fast="false" fbc:lowerFluxBound="FB1N1000" fbc:upperFluxBound="FB3N1000">
        <notes>
          <body xmlns="http://www.w3.org/1999/xhtml">
            <p>PROTEIN_ASSOCIATION:BkdB</p>
            <p>SUPPORT_LEVEL:Predicted</p>
            <p>REFERENCES:</p>
          </body>
        </notes>
        <annotation xmlns:sbml="http://www.sbml.org/sbml/level3/version1/core">
          <rdf:RDF xmlns:rdf="http://www.w3.org/1999/02/22-rdf-syntax-ns#" xmlns:dcterms="http://purl.org/dc/terms/" xmlns:vCard="http://www.w3.org/2001/vcard-rdf/3.0#" xmlns:vCard4="http://www.w3.org/2006/vcard/ns#" xmlns:bqbiol="http://biomodels.net/biology-qualifiers/" xmlns:bqmodel="http://biomodels.net/model-qualifiers/">
            <rdf:Description rdf:about="#rxn06586">
              <bqbiol:is>
                <rdf:Bag>
                  <rdf:li rdf:resource="http://identifiers.org/seed.reaction/rxn06586"/>
                  <rdf:li rdf:resource="http://identifiers.org/ec-code/2.3.1.168"/>
                  <rdf:li rdf:resource="http://identifiers.org/kegg.reaction/R04097"/>
                  <rdf:li rdf:resource="http://identifiers.org/metanetx.reaction/MNXR142209"/>
                </rdf:Bag>
              </bqbiol:is>
            </rdf:Description>
          </rdf:RDF>
        </annotation>
        <listOfReactants>
          <speciesReference species="cpd00449c__91__c0__93__" stoichiometry="1" constant="true"/>
          <speciesReference species="cpd01882__91__c0__93__" stoichiometry="1" constant="true"/>
        </listOfReactants>
        <listOfProducts>
          <speciesReference species="cpd00010__91__c0__93__" stoichiometry="1" constant="true"/>
          <speciesReference species="cpd14699__91__c0__93__" stoichiometry="1" constant="true"/>
        </listOfProducts>
        <fbc:geneProductAssociation>
          <fbc:geneProductRef fbc:geneProduct="G_g1199"/>
        </fbc:geneProductAssociation>
      </reaction>
      <reaction metaid="rxn01241c" id="rxn01241c" name="Dihydrolipoamide dehydrogenase   branched chain amino acid catabolism" reversible="true" fast="false" fbc:lowerFluxBound="FB1N1000" fbc:upperFluxBound="FB3N1000">
        <notes>
          <body xmlns="http://www.w3.org/1999/xhtml">
            <p>PROTEIN_ASSOCIATION:LpdA3</p>
            <p>SUPPORT_LEVEL:Predicted</p>
            <p>REFERENCES:;There are three LpdA proteins encoded by S. meliloti.  The other two appear to function specifically with the enzyme complex they are encoded next to.  Therefore, we predict that LpdA3 works specifically with BkdA and BkdB, which are encoded next to it.</p>
          </body>
        </notes>
        <annotation xmlns:sbml="http://www.sbml.org/sbml/level3/version1/core">
          <rdf:RDF xmlns:rdf="http://www.w3.org/1999/02/22-rdf-syntax-ns#" xmlns:dcterms="http://purl.org/dc/terms/" xmlns:vCard="http://www.w3.org/2001/vcard-rdf/3.0#" xmlns:vCard4="http://www.w3.org/2006/vcard/ns#" xmlns:bqbiol="http://biomodels.net/biology-qualifiers/" xmlns:bqmodel="http://biomodels.net/model-qualifiers/">
            <rdf:Description rdf:about="#rxn01241c">
              <bqbiol:is>
                <rdf:Bag>
                  <rdf:li rdf:resource="http://identifiers.org/ec-code/1.8.1.4"/>
                  <rdf:li rdf:resource="http://identifiers.org/kegg.reaction/R07618"/>
                </rdf:Bag>
              </bqbiol:is>
            </rdf:Description>
          </rdf:RDF>
        </annotation>
        <listOfReactants>
          <speciesReference species="cpd00003__91__c0__93__" stoichiometry="1" constant="true"/>
          <speciesReference species="cpd00449c__91__c0__93__" stoichiometry="1" constant="true"/>
        </listOfReactants>
        <listOfProducts>
          <speciesReference species="cpd00004__91__c0__93__" stoichiometry="1" constant="true"/>
          <speciesReference species="cpd00067__91__c0__93__" stoichiometry="1" constant="true"/>
          <speciesReference species="cpd00213__91__c0__93__" stoichiometry="1" constant="true"/>
        </listOfProducts>
        <fbc:geneProductAssociation>
          <fbc:geneProductRef fbc:geneProduct="G_g1200"/>
        </fbc:geneProductAssociation>
      </reaction>
      <reaction metaid="rxn02866" id="rxn02866" name="Isovaleryl-CoA dehydrogenase" reversible="true" fast="false" fbc:lowerFluxBound="FB1N1000" fbc:upperFluxBound="FB3N1000">
        <notes>
          <body xmlns="http://www.w3.org/1999/xhtml">
            <p>PROTEIN_ASSOCIATION:IvdH</p>
            <p>SUPPORT_LEVEL:Experimental but incomplete</p>
            <p>REFERENCES:diCenzo et al 2016;A 200 kb deletion that removes this locus does not appear to grow with L-valine as a carbon source, consistent with its annotated function.</p>
          </body>
        </notes>
        <annotation xmlns:sbml="http://www.sbml.org/sbml/level3/version1/core">
          <rdf:RDF xmlns:rdf="http://www.w3.org/1999/02/22-rdf-syntax-ns#" xmlns:dcterms="http://purl.org/dc/terms/" xmlns:vCard="http://www.w3.org/2001/vcard-rdf/3.0#" xmlns:vCard4="http://www.w3.org/2006/vcard/ns#" xmlns:bqbiol="http://biomodels.net/biology-qualifiers/" xmlns:bqmodel="http://biomodels.net/model-qualifiers/">
            <rdf:Description rdf:about="#rxn02866">
              <bqbiol:is>
                <rdf:Bag>
                  <rdf:li rdf:resource="http://identifiers.org/seed.reaction/rxn02866"/>
                  <rdf:li rdf:resource="http://identifiers.org/ec-code/1.3.8.4"/>
                  <rdf:li rdf:resource="http://identifiers.org/kegg.reaction/R04095"/>
                  <rdf:li rdf:resource="http://identifiers.org/metanetx.reaction/MNXR95318"/>
                </rdf:Bag>
              </bqbiol:is>
            </rdf:Description>
          </rdf:RDF>
        </annotation>
        <listOfReactants>
          <speciesReference species="cpd00982__91__c0__93__" stoichiometry="1" constant="true"/>
          <speciesReference species="cpd01966__91__c0__93__" stoichiometry="1" constant="true"/>
        </listOfReactants>
        <listOfProducts>
          <speciesReference species="cpd00015__91__c0__93__" stoichiometry="1" constant="true"/>
          <speciesReference species="cpd00067__91__c0__93__" stoichiometry="1" constant="true"/>
          <speciesReference species="cpd01882__91__c0__93__" stoichiometry="1" constant="true"/>
        </listOfProducts>
        <fbc:geneProductAssociation>
          <fbc:geneProductRef fbc:geneProduct="G_g361"/>
        </fbc:geneProductAssociation>
      </reaction>
      <reaction metaid="rxn02889" id="rxn02889" name="Methylcrotonoyl-CoA carboxylase" reversible="true" fast="false" fbc:lowerFluxBound="FB1N1000" fbc:upperFluxBound="FB3N1000">
        <notes>
          <body xmlns="http://www.w3.org/1999/xhtml">
            <p>PROTEIN_ASSOCIATION:(MccB and MccA)</p>
            <p>SUPPORT_LEVEL:Experimental but incomplete</p>
            <p>REFERENCES:diCenzo et al 2016;A 200 kb deletion that removes this locus does not appear to grow with L-valine as a carbon source, consistent with its annotated function.</p>
          </body>
        </notes>
        <annotation xmlns:sbml="http://www.sbml.org/sbml/level3/version1/core">
          <rdf:RDF xmlns:rdf="http://www.w3.org/1999/02/22-rdf-syntax-ns#" xmlns:dcterms="http://purl.org/dc/terms/" xmlns:vCard="http://www.w3.org/2001/vcard-rdf/3.0#" xmlns:vCard4="http://www.w3.org/2006/vcard/ns#" xmlns:bqbiol="http://biomodels.net/biology-qualifiers/" xmlns:bqmodel="http://biomodels.net/model-qualifiers/">
            <rdf:Description rdf:about="#rxn02889">
              <bqbiol:is>
                <rdf:Bag>
                  <rdf:li rdf:resource="http://identifiers.org/seed.reaction/rxn02889"/>
                  <rdf:li rdf:resource="http://identifiers.org/ec-code/6.4.1.4"/>
                  <rdf:li rdf:resource="http://identifiers.org/kegg.reaction/R04138"/>
                  <rdf:li rdf:resource="http://identifiers.org/metanetx.reaction/MNXR101411"/>
                </rdf:Bag>
              </bqbiol:is>
            </rdf:Description>
          </rdf:RDF>
        </annotation>
        <listOfReactants>
          <speciesReference species="cpd00002__91__c0__93__" stoichiometry="1" constant="true"/>
          <speciesReference species="cpd00242__91__c0__93__" stoichiometry="1" constant="true"/>
          <speciesReference species="cpd01966__91__c0__93__" stoichiometry="1" constant="true"/>
        </listOfReactants>
        <listOfProducts>
          <speciesReference species="cpd00008__91__c0__93__" stoichiometry="1" constant="true"/>
          <speciesReference species="cpd00009__91__c0__93__" stoichiometry="1" constant="true"/>
          <speciesReference species="cpd00067__91__c0__93__" stoichiometry="1" constant="true"/>
          <speciesReference species="cpd02068__91__c0__93__" stoichiometry="1" constant="true"/>
        </listOfProducts>
        <fbc:geneProductAssociation>
          <fbc:and>
            <fbc:geneProductRef fbc:geneProduct="G_g363"/>
            <fbc:geneProductRef fbc:geneProduct="G_g362"/>
          </fbc:and>
        </fbc:geneProductAssociation>
      </reaction>
      <reaction metaid="rxn01504" id="rxn01504" name="(S)-3-Hydroxy-3-methylglutaryl-CoA hydro-lyase" reversible="true" fast="false" fbc:lowerFluxBound="FB1N1000" fbc:upperFluxBound="FB3N1000">
        <notes>
          <body xmlns="http://www.w3.org/1999/xhtml">
            <p>PROTEIN_ASSOCIATION:EccH2</p>
            <p>SUPPORT_LEVEL:Experimental but incomplete</p>
            <p>REFERENCES:diCenzo et al 2016;A 200 kb deletion that removes this locus does not appear to grow with L-valine as a carbon source, consistent with its annotated function.</p>
          </body>
        </notes>
        <annotation xmlns:sbml="http://www.sbml.org/sbml/level3/version1/core">
          <rdf:RDF xmlns:rdf="http://www.w3.org/1999/02/22-rdf-syntax-ns#" xmlns:dcterms="http://purl.org/dc/terms/" xmlns:vCard="http://www.w3.org/2001/vcard-rdf/3.0#" xmlns:vCard4="http://www.w3.org/2006/vcard/ns#" xmlns:bqbiol="http://biomodels.net/biology-qualifiers/" xmlns:bqmodel="http://biomodels.net/model-qualifiers/">
            <rdf:Description rdf:about="#rxn01504">
              <bqbiol:is>
                <rdf:Bag>
                  <rdf:li rdf:resource="http://identifiers.org/seed.reaction/rxn01504"/>
                  <rdf:li rdf:resource="http://identifiers.org/ec-code/4.2.1.18"/>
                  <rdf:li rdf:resource="http://identifiers.org/kegg.reaction/R02085"/>
                  <rdf:li rdf:resource="http://identifiers.org/metanetx.reaction/MNXR107307"/>
                </rdf:Bag>
              </bqbiol:is>
            </rdf:Description>
          </rdf:RDF>
        </annotation>
        <listOfReactants>
          <speciesReference species="cpd00292__91__c0__93__" stoichiometry="1" constant="true"/>
        </listOfReactants>
        <listOfProducts>
          <speciesReference species="cpd00001__91__c0__93__" stoichiometry="1" constant="true"/>
          <speciesReference species="cpd02068__91__c0__93__" stoichiometry="1" constant="true"/>
        </listOfProducts>
        <fbc:geneProductAssociation>
          <fbc:geneProductRef fbc:geneProduct="G_g365"/>
        </fbc:geneProductAssociation>
      </reaction>
      <reaction metaid="rxn00991" id="rxn00991" name="(S)-3-hydroxy-3-methylglutaryl-CoA acetoacetate-lyase" reversible="true" fast="false" fbc:lowerFluxBound="FB1N1000" fbc:upperFluxBound="FB3N1000">
        <notes>
          <body xmlns="http://www.w3.org/1999/xhtml">
            <p>PROTEIN_ASSOCIATION:HmgL</p>
            <p>SUPPORT_LEVEL:Experimental but incomplete</p>
            <p>REFERENCES:diCenzo et al 2016;A 200 kb deletion that removes this locus does not appear to grow with L-valine as a carbon source, consistent with its annotated function.</p>
          </body>
        </notes>
        <annotation xmlns:sbml="http://www.sbml.org/sbml/level3/version1/core">
          <rdf:RDF xmlns:rdf="http://www.w3.org/1999/02/22-rdf-syntax-ns#" xmlns:dcterms="http://purl.org/dc/terms/" xmlns:vCard="http://www.w3.org/2001/vcard-rdf/3.0#" xmlns:vCard4="http://www.w3.org/2006/vcard/ns#" xmlns:bqbiol="http://biomodels.net/biology-qualifiers/" xmlns:bqmodel="http://biomodels.net/model-qualifiers/">
            <rdf:Description rdf:about="#rxn00991">
              <bqbiol:is>
                <rdf:Bag>
                  <rdf:li rdf:resource="http://identifiers.org/seed.reaction/rxn00991"/>
                  <rdf:li rdf:resource="http://identifiers.org/ec-code/4.1.3.4"/>
                  <rdf:li rdf:resource="http://identifiers.org/kegg.reaction/R01360"/>
                  <rdf:li rdf:resource="http://identifiers.org/metanetx.reaction/MNXR106950"/>
                </rdf:Bag>
              </bqbiol:is>
            </rdf:Description>
          </rdf:RDF>
        </annotation>
        <listOfReactants>
          <speciesReference species="cpd00292__91__c0__93__" stoichiometry="1" constant="true"/>
        </listOfReactants>
        <listOfProducts>
          <speciesReference species="cpd00022__91__c0__93__" stoichiometry="1" constant="true"/>
          <speciesReference species="cpd00142__91__c0__93__" stoichiometry="1" constant="true"/>
        </listOfProducts>
        <fbc:geneProductAssociation>
          <fbc:geneProductRef fbc:geneProduct="G_g364"/>
        </fbc:geneProductAssociation>
      </reaction>
      <reaction metaid="rxn07430" id="rxn07430" name="3-methyl-2-oxobutanoate dehydrogenase   1" reversible="false" fast="false" fbc:lowerFluxBound="FB2N0" fbc:upperFluxBound="FB3N1000">
        <notes>
          <body xmlns="http://www.w3.org/1999/xhtml">
            <p>PROTEIN_ASSOCIATION:(BkdAa and BkdAb)</p>
            <p>SUPPORT_LEVEL:Predicted</p>
            <p>REFERENCES:</p>
          </body>
        </notes>
        <annotation xmlns:sbml="http://www.sbml.org/sbml/level3/version1/core">
          <rdf:RDF xmlns:rdf="http://www.w3.org/1999/02/22-rdf-syntax-ns#" xmlns:dcterms="http://purl.org/dc/terms/" xmlns:vCard="http://www.w3.org/2001/vcard-rdf/3.0#" xmlns:vCard4="http://www.w3.org/2006/vcard/ns#" xmlns:bqbiol="http://biomodels.net/biology-qualifiers/" xmlns:bqmodel="http://biomodels.net/model-qualifiers/">
            <rdf:Description rdf:about="#rxn07430">
              <bqbiol:is>
                <rdf:Bag>
                  <rdf:li rdf:resource="http://identifiers.org/seed.reaction/rxn07430"/>
                  <rdf:li rdf:resource="http://identifiers.org/ec-code/1.2.4.4"/>
                  <rdf:li rdf:resource="http://identifiers.org/kegg.reaction/R07599"/>
                  <rdf:li rdf:resource="http://identifiers.org/metanetx.reaction/MNXR142259"/>
                </rdf:Bag>
              </bqbiol:is>
            </rdf:Description>
          </rdf:RDF>
        </annotation>
        <listOfReactants>
          <speciesReference species="cpd00056__91__c0__93__" stoichiometry="1" constant="true"/>
          <speciesReference species="cpd00067__91__c0__93__" stoichiometry="1" constant="true"/>
          <speciesReference species="cpd00123__91__c0__93__" stoichiometry="1" constant="true"/>
        </listOfReactants>
        <listOfProducts>
          <speciesReference species="cpd00011__91__c0__93__" stoichiometry="1" constant="true"/>
          <speciesReference species="cpd14700__91__c0__93__" stoichiometry="1" constant="true"/>
        </listOfProducts>
        <fbc:geneProductAssociation>
          <fbc:and>
            <fbc:geneProductRef fbc:geneProduct="G_g1197"/>
            <fbc:geneProductRef fbc:geneProduct="G_g1198"/>
          </fbc:and>
        </fbc:geneProductAssociation>
      </reaction>
      <reaction metaid="rxn07431" id="rxn07431" name="3-methyl-2-oxobutanoate dehydrogenase   2" reversible="true" fast="false" fbc:lowerFluxBound="FB1N1000" fbc:upperFluxBound="FB3N1000">
        <notes>
          <body xmlns="http://www.w3.org/1999/xhtml">
            <p>PROTEIN_ASSOCIATION:(BkdAa and BkdAb)</p>
            <p>SUPPORT_LEVEL:Predicted</p>
            <p>REFERENCES:</p>
          </body>
        </notes>
        <annotation xmlns:sbml="http://www.sbml.org/sbml/level3/version1/core">
          <rdf:RDF xmlns:rdf="http://www.w3.org/1999/02/22-rdf-syntax-ns#" xmlns:dcterms="http://purl.org/dc/terms/" xmlns:vCard="http://www.w3.org/2001/vcard-rdf/3.0#" xmlns:vCard4="http://www.w3.org/2006/vcard/ns#" xmlns:bqbiol="http://biomodels.net/biology-qualifiers/" xmlns:bqmodel="http://biomodels.net/model-qualifiers/">
            <rdf:Description rdf:about="#rxn07431">
              <bqbiol:is>
                <rdf:Bag>
                  <rdf:li rdf:resource="http://identifiers.org/seed.reaction/rxn07431"/>
                  <rdf:li rdf:resource="http://identifiers.org/ec-code/1.2.4.4"/>
                  <rdf:li rdf:resource="http://identifiers.org/kegg.reaction/R07600"/>
                  <rdf:li rdf:resource="http://identifiers.org/metanetx.reaction/MNXR142260"/>
                </rdf:Bag>
              </bqbiol:is>
            </rdf:Description>
          </rdf:RDF>
        </annotation>
        <listOfReactants>
          <speciesReference species="cpd00213__91__c0__93__" stoichiometry="1" constant="true"/>
          <speciesReference species="cpd14700__91__c0__93__" stoichiometry="1" constant="true"/>
        </listOfReactants>
        <listOfProducts>
          <speciesReference species="cpd00056__91__c0__93__" stoichiometry="1" constant="true"/>
          <speciesReference species="cpd02700__91__c0__93__" stoichiometry="1" constant="true"/>
        </listOfProducts>
        <fbc:geneProductAssociation>
          <fbc:and>
            <fbc:geneProductRef fbc:geneProduct="G_g1197"/>
            <fbc:geneProductRef fbc:geneProduct="G_g1198"/>
          </fbc:and>
        </fbc:geneProductAssociation>
      </reaction>
      <reaction metaid="rxn01925" id="rxn01925" name="3-methyl-2-oxobutanoate dehydrogenase   3" reversible="true" fast="false" fbc:lowerFluxBound="FB1N1000" fbc:upperFluxBound="FB3N1000">
        <notes>
          <body xmlns="http://www.w3.org/1999/xhtml">
            <p>PROTEIN_ASSOCIATION:BkdB</p>
            <p>SUPPORT_LEVEL:Predicted</p>
            <p>REFERENCES:</p>
          </body>
        </notes>
        <annotation xmlns:sbml="http://www.sbml.org/sbml/level3/version1/core">
          <rdf:RDF xmlns:rdf="http://www.w3.org/1999/02/22-rdf-syntax-ns#" xmlns:dcterms="http://purl.org/dc/terms/" xmlns:vCard="http://www.w3.org/2001/vcard-rdf/3.0#" xmlns:vCard4="http://www.w3.org/2006/vcard/ns#" xmlns:bqbiol="http://biomodels.net/biology-qualifiers/" xmlns:bqmodel="http://biomodels.net/model-qualifiers/">
            <rdf:Description rdf:about="#rxn01925">
              <bqbiol:is>
                <rdf:Bag>
                  <rdf:li rdf:resource="http://identifiers.org/seed.reaction/rxn01925"/>
                  <rdf:li rdf:resource="http://identifiers.org/ec-code/2.3.1.168"/>
                  <rdf:li rdf:resource="http://identifiers.org/kegg.reaction/R02662"/>
                  <rdf:li rdf:resource="http://identifiers.org/metanetx.reaction/MNXR97451"/>
                </rdf:Bag>
              </bqbiol:is>
            </rdf:Description>
          </rdf:RDF>
        </annotation>
        <listOfReactants>
          <speciesReference species="cpd00449c__91__c0__93__" stoichiometry="1" constant="true"/>
          <speciesReference species="cpd00481__91__c0__93__" stoichiometry="1" constant="true"/>
        </listOfReactants>
        <listOfProducts>
          <speciesReference species="cpd00010__91__c0__93__" stoichiometry="1" constant="true"/>
          <speciesReference species="cpd02700__91__c0__93__" stoichiometry="1" constant="true"/>
        </listOfProducts>
        <fbc:geneProductAssociation>
          <fbc:geneProductRef fbc:geneProduct="G_g1199"/>
        </fbc:geneProductAssociation>
      </reaction>
      <reaction metaid="rxn01924" id="rxn01924" name="Isobutyryl-CoA dehydrogenase" reversible="false" fast="false" fbc:lowerFluxBound="FB2N0" fbc:upperFluxBound="FB3N1000">
        <notes>
          <body xmlns="http://www.w3.org/1999/xhtml">
            <p>PROTEIN_ASSOCIATION:BauC</p>
            <p>SUPPORT_LEVEL:Experimental</p>
            <p>REFERENCES:Zamani et al 2017</p>
          </body>
        </notes>
        <annotation xmlns:sbml="http://www.sbml.org/sbml/level3/version1/core">
          <rdf:RDF xmlns:rdf="http://www.w3.org/1999/02/22-rdf-syntax-ns#" xmlns:dcterms="http://purl.org/dc/terms/" xmlns:vCard="http://www.w3.org/2001/vcard-rdf/3.0#" xmlns:vCard4="http://www.w3.org/2006/vcard/ns#" xmlns:bqbiol="http://biomodels.net/biology-qualifiers/" xmlns:bqmodel="http://biomodels.net/model-qualifiers/">
            <rdf:Description rdf:about="#rxn01924">
              <bqbiol:is>
                <rdf:Bag>
                  <rdf:li rdf:resource="http://identifiers.org/seed.reaction/rxn01924"/>
                  <rdf:li rdf:resource="http://identifiers.org/ec-code/1.3.99.12"/>
                  <rdf:li rdf:resource="http://identifiers.org/metanetx.reaction/MNXR95319"/>
                </rdf:Bag>
              </bqbiol:is>
            </rdf:Description>
          </rdf:RDF>
        </annotation>
        <listOfReactants>
          <speciesReference species="cpd00982__91__c0__93__" stoichiometry="1" constant="true"/>
          <speciesReference species="cpd02187__91__c0__93__" stoichiometry="1" constant="true"/>
        </listOfReactants>
        <listOfProducts>
          <speciesReference species="cpd00015__91__c0__93__" stoichiometry="1" constant="true"/>
          <speciesReference species="cpd00067__91__c0__93__" stoichiometry="1" constant="true"/>
          <speciesReference species="cpd00481__91__c0__93__" stoichiometry="1" constant="true"/>
        </listOfProducts>
        <fbc:geneProductAssociation>
          <fbc:geneProductRef fbc:geneProduct="G_g284"/>
        </fbc:geneProductAssociation>
      </reaction>
      <reaction metaid="rxn02949" id="rxn02949" name="3-hydroxyisobutyryl-CoA hydrolase   1" reversible="true" fast="false" fbc:lowerFluxBound="FB1N1000" fbc:upperFluxBound="FB3N1000">
        <notes>
          <body xmlns="http://www.w3.org/1999/xhtml">
            <p>PROTEIN_ASSOCIATION:VutD</p>
            <p>SUPPORT_LEVEL:Predicted</p>
            <p>REFERENCES:;Deletion of the orthologous gene in S. fredii NGR234 prevents growth with valine (Curson et al 2014).</p>
          </body>
        </notes>
        <annotation xmlns:sbml="http://www.sbml.org/sbml/level3/version1/core">
          <rdf:RDF xmlns:rdf="http://www.w3.org/1999/02/22-rdf-syntax-ns#" xmlns:dcterms="http://purl.org/dc/terms/" xmlns:vCard="http://www.w3.org/2001/vcard-rdf/3.0#" xmlns:vCard4="http://www.w3.org/2006/vcard/ns#" xmlns:bqbiol="http://biomodels.net/biology-qualifiers/" xmlns:bqmodel="http://biomodels.net/model-qualifiers/">
            <rdf:Description rdf:about="#rxn02949">
              <bqbiol:is>
                <rdf:Bag>
                  <rdf:li rdf:resource="http://identifiers.org/seed.reaction/rxn02949"/>
                  <rdf:li rdf:resource="http://identifiers.org/ec-code/4.2.1.17"/>
                  <rdf:li rdf:resource="http://identifiers.org/kegg.reaction/R04224"/>
                  <rdf:li rdf:resource="http://identifiers.org/metanetx.reaction/MNXR138263"/>
                </rdf:Bag>
              </bqbiol:is>
            </rdf:Description>
          </rdf:RDF>
        </annotation>
        <listOfReactants>
          <speciesReference species="cpd00001__91__c0__93__" stoichiometry="1" constant="true"/>
          <speciesReference species="cpd02187__91__c0__93__" stoichiometry="1" constant="true"/>
        </listOfReactants>
        <listOfProducts>
          <speciesReference species="cpd03572__91__c0__93__" stoichiometry="1" constant="true"/>
        </listOfProducts>
        <fbc:geneProductAssociation>
          <fbc:geneProductRef fbc:geneProduct="G_g696"/>
        </fbc:geneProductAssociation>
      </reaction>
      <reaction metaid="rxn03433" id="rxn03433" name="3-hydroxyisobutyryl-CoA hydrolase   1" reversible="false" fast="false" fbc:lowerFluxBound="FB2N0" fbc:upperFluxBound="FB3N1000">
        <notes>
          <body xmlns="http://www.w3.org/1999/xhtml">
            <p>PROTEIN_ASSOCIATION:VutE</p>
            <p>SUPPORT_LEVEL:Experimental</p>
            <p>REFERENCES:Zamani et al 2017</p>
          </body>
        </notes>
        <annotation xmlns:sbml="http://www.sbml.org/sbml/level3/version1/core">
          <rdf:RDF xmlns:rdf="http://www.w3.org/1999/02/22-rdf-syntax-ns#" xmlns:dcterms="http://purl.org/dc/terms/" xmlns:vCard="http://www.w3.org/2001/vcard-rdf/3.0#" xmlns:vCard4="http://www.w3.org/2006/vcard/ns#" xmlns:bqbiol="http://biomodels.net/biology-qualifiers/" xmlns:bqmodel="http://biomodels.net/model-qualifiers/">
            <rdf:Description rdf:about="#rxn03433">
              <bqbiol:is>
                <rdf:Bag>
                  <rdf:li rdf:resource="http://identifiers.org/seed.reaction/rxn03433"/>
                  <rdf:li rdf:resource="http://identifiers.org/ec-code/3.1.2.4"/>
                  <rdf:li rdf:resource="http://identifiers.org/kegg.reaction/R05064"/>
                  <rdf:li rdf:resource="http://identifiers.org/metanetx.reaction/MNXR137943"/>
                </rdf:Bag>
              </bqbiol:is>
            </rdf:Description>
          </rdf:RDF>
        </annotation>
        <listOfReactants>
          <speciesReference species="cpd00001__91__c0__93__" stoichiometry="1" constant="true"/>
          <speciesReference species="cpd03572__91__c0__93__" stoichiometry="1" constant="true"/>
        </listOfReactants>
        <listOfProducts>
          <speciesReference species="cpd00010__91__c0__93__" stoichiometry="1" constant="true"/>
          <speciesReference species="cpd00067__91__c0__93__" stoichiometry="1" constant="true"/>
          <speciesReference species="cpd00876__91__c0__93__" stoichiometry="1" constant="true"/>
        </listOfProducts>
        <fbc:geneProductAssociation>
          <fbc:geneProductRef fbc:geneProduct="G_g283"/>
        </fbc:geneProductAssociation>
      </reaction>
      <reaction metaid="rxn01480" id="rxn01480" name="3-hydroxyisobutyrate dehydrogenase   2" reversible="true" fast="false" fbc:lowerFluxBound="FB1N1000" fbc:upperFluxBound="FB3N1000">
        <notes>
          <body xmlns="http://www.w3.org/1999/xhtml">
            <p>PROTEIN_ASSOCIATION:VutF</p>
            <p>SUPPORT_LEVEL:Experimental</p>
            <p>REFERENCES:Zamani et al 2017</p>
          </body>
        </notes>
        <annotation xmlns:sbml="http://www.sbml.org/sbml/level3/version1/core">
          <rdf:RDF xmlns:rdf="http://www.w3.org/1999/02/22-rdf-syntax-ns#" xmlns:dcterms="http://purl.org/dc/terms/" xmlns:vCard="http://www.w3.org/2001/vcard-rdf/3.0#" xmlns:vCard4="http://www.w3.org/2006/vcard/ns#" xmlns:bqbiol="http://biomodels.net/biology-qualifiers/" xmlns:bqmodel="http://biomodels.net/model-qualifiers/">
            <rdf:Description rdf:about="#rxn01480">
              <bqbiol:is>
                <rdf:Bag>
                  <rdf:li rdf:resource="http://identifiers.org/seed.reaction/rxn01480"/>
                  <rdf:li rdf:resource="http://identifiers.org/ec-code/1.1.1.31"/>
                  <rdf:li rdf:resource="http://identifiers.org/kegg.reaction/R02047"/>
                  <rdf:li rdf:resource="http://identifiers.org/metanetx.reaction/MNXR100634"/>
                </rdf:Bag>
              </bqbiol:is>
            </rdf:Description>
          </rdf:RDF>
        </annotation>
        <listOfReactants>
          <speciesReference species="cpd00003__91__c0__93__" stoichiometry="1" constant="true"/>
          <speciesReference species="cpd00876__91__c0__93__" stoichiometry="1" constant="true"/>
        </listOfReactants>
        <listOfProducts>
          <speciesReference species="cpd00004__91__c0__93__" stoichiometry="1" constant="true"/>
          <speciesReference species="cpd00067__91__c0__93__" stoichiometry="1" constant="true"/>
          <speciesReference species="cpd00287__91__c0__93__" stoichiometry="1" constant="true"/>
        </listOfProducts>
        <fbc:geneProductAssociation>
          <fbc:geneProductRef fbc:geneProduct="G_g282"/>
        </fbc:geneProductAssociation>
      </reaction>
      <reaction metaid="rxn00671" id="rxn00671" name="Malonate-semialdehyde dehydrogenase" reversible="true" fast="false" fbc:lowerFluxBound="FB1N1000" fbc:upperFluxBound="FB3N1000">
        <notes>
          <body xmlns="http://www.w3.org/1999/xhtml">
            <p>PROTEIN_ASSOCIATION:MmsA</p>
            <p>SUPPORT_LEVEL:Experimental</p>
            <p>REFERENCES:Kohler et al 2011</p>
          </body>
        </notes>
        <annotation xmlns:sbml="http://www.sbml.org/sbml/level3/version1/core">
          <rdf:RDF xmlns:rdf="http://www.w3.org/1999/02/22-rdf-syntax-ns#" xmlns:dcterms="http://purl.org/dc/terms/" xmlns:vCard="http://www.w3.org/2001/vcard-rdf/3.0#" xmlns:vCard4="http://www.w3.org/2006/vcard/ns#" xmlns:bqbiol="http://biomodels.net/biology-qualifiers/" xmlns:bqmodel="http://biomodels.net/model-qualifiers/">
            <rdf:Description rdf:about="#rxn00671">
              <bqbiol:is>
                <rdf:Bag>
                  <rdf:li rdf:resource="http://identifiers.org/seed.reaction/rxn00671"/>
                  <rdf:li rdf:resource="http://identifiers.org/ec-code/1.2.1.27"/>
                  <rdf:li rdf:resource="http://identifiers.org/kegg.reaction/R00935"/>
                  <rdf:li rdf:resource="http://identifiers.org/metanetx.reaction/MNXR101662"/>
                </rdf:Bag>
              </bqbiol:is>
            </rdf:Description>
          </rdf:RDF>
        </annotation>
        <listOfReactants>
          <speciesReference species="cpd00003__91__c0__93__" stoichiometry="1" constant="true"/>
          <speciesReference species="cpd00010__91__c0__93__" stoichiometry="1" constant="true"/>
          <speciesReference species="cpd00287__91__c0__93__" stoichiometry="1" constant="true"/>
        </listOfReactants>
        <listOfProducts>
          <speciesReference species="cpd00004__91__c0__93__" stoichiometry="1" constant="true"/>
          <speciesReference species="cpd00011__91__c0__93__" stoichiometry="1" constant="true"/>
          <speciesReference species="cpd00086__91__c0__93__" stoichiometry="1" constant="true"/>
        </listOfProducts>
        <fbc:geneProductAssociation>
          <fbc:geneProductRef fbc:geneProduct="G_g612"/>
        </fbc:geneProductAssociation>
      </reaction>
      <reaction metaid="rxn01355" id="rxn01355" name="Propionyl-CoA carboxylase" reversible="false" fast="false" fbc:lowerFluxBound="FB2N0" fbc:upperFluxBound="FB3N1000">
        <notes>
          <body xmlns="http://www.w3.org/1999/xhtml">
            <p>PROTEIN_ASSOCIATION:(PccB and PccA)</p>
            <p>SUPPORT_LEVEL:Predicted</p>
            <p>REFERENCES:;Present within a locus known to be involved in valine catabolism, although the effect of mutations of these genes on valine catabolism have not been reported.</p>
          </body>
        </notes>
        <annotation xmlns:sbml="http://www.sbml.org/sbml/level3/version1/core">
          <rdf:RDF xmlns:rdf="http://www.w3.org/1999/02/22-rdf-syntax-ns#" xmlns:dcterms="http://purl.org/dc/terms/" xmlns:vCard="http://www.w3.org/2001/vcard-rdf/3.0#" xmlns:vCard4="http://www.w3.org/2006/vcard/ns#" xmlns:bqbiol="http://biomodels.net/biology-qualifiers/" xmlns:bqmodel="http://biomodels.net/model-qualifiers/">
            <rdf:Description rdf:about="#rxn01355">
              <bqbiol:is>
                <rdf:Bag>
                  <rdf:li rdf:resource="http://identifiers.org/seed.reaction/rxn01355"/>
                  <rdf:li rdf:resource="http://identifiers.org/ec-code/6.4.1.3"/>
                  <rdf:li rdf:resource="http://identifiers.org/kegg.reaction/R01859"/>
                  <rdf:li rdf:resource="http://identifiers.org/metanetx.reaction/MNXR103100"/>
                </rdf:Bag>
              </bqbiol:is>
            </rdf:Description>
          </rdf:RDF>
        </annotation>
        <listOfReactants>
          <speciesReference species="cpd00002__91__c0__93__" stoichiometry="1" constant="true"/>
          <speciesReference species="cpd00086__91__c0__93__" stoichiometry="1" constant="true"/>
          <speciesReference species="cpd00242__91__c0__93__" stoichiometry="1" constant="true"/>
        </listOfReactants>
        <listOfProducts>
          <speciesReference species="cpd00008__91__c0__93__" stoichiometry="1" constant="true"/>
          <speciesReference species="cpd00009__91__c0__93__" stoichiometry="1" constant="true"/>
          <speciesReference species="cpd00067__91__c0__93__" stoichiometry="1" constant="true"/>
          <speciesReference species="cpd00519__91__c0__93__" stoichiometry="1" constant="true"/>
        </listOfProducts>
        <fbc:geneProductAssociation>
          <fbc:and>
            <fbc:geneProductRef fbc:geneProduct="G_g285"/>
            <fbc:geneProductRef fbc:geneProduct="G_g286"/>
          </fbc:and>
        </fbc:geneProductAssociation>
      </reaction>
      <reaction metaid="rxn01996" id="rxn01996" name="Methylmalonyl-CoA epimerase" reversible="true" fast="false" fbc:lowerFluxBound="FB1N1000" fbc:upperFluxBound="FB3N1000">
        <notes>
          <body xmlns="http://www.w3.org/1999/xhtml">
            <p>PROTEIN_ASSOCIATION:Smc01930</p>
            <p>SUPPORT_LEVEL:Predicted</p>
            <p>REFERENCES:</p>
          </body>
        </notes>
        <annotation xmlns:sbml="http://www.sbml.org/sbml/level3/version1/core">
          <rdf:RDF xmlns:rdf="http://www.w3.org/1999/02/22-rdf-syntax-ns#" xmlns:dcterms="http://purl.org/dc/terms/" xmlns:vCard="http://www.w3.org/2001/vcard-rdf/3.0#" xmlns:vCard4="http://www.w3.org/2006/vcard/ns#" xmlns:bqbiol="http://biomodels.net/biology-qualifiers/" xmlns:bqmodel="http://biomodels.net/model-qualifiers/">
            <rdf:Description rdf:about="#rxn01996">
              <bqbiol:is>
                <rdf:Bag>
                  <rdf:li rdf:resource="http://identifiers.org/seed.reaction/rxn01996"/>
                  <rdf:li rdf:resource="http://identifiers.org/ec-code/5.1.99.1"/>
                  <rdf:li rdf:resource="http://identifiers.org/kegg.reaction/R02765"/>
                  <rdf:li rdf:resource="http://identifiers.org/metanetx.reaction/MNXR101657"/>
                </rdf:Bag>
              </bqbiol:is>
            </rdf:Description>
          </rdf:RDF>
        </annotation>
        <listOfReactants>
          <speciesReference species="cpd00891__91__c0__93__" stoichiometry="1" constant="true"/>
        </listOfReactants>
        <listOfProducts>
          <speciesReference species="cpd00519__91__c0__93__" stoichiometry="1" constant="true"/>
        </listOfProducts>
        <fbc:geneProductAssociation>
          <fbc:geneProductRef fbc:geneProduct="G_g908"/>
        </fbc:geneProductAssociation>
      </reaction>
      <reaction metaid="rxn00602" id="rxn00602" name="Methylmalonyl-CoA mutase" reversible="true" fast="false" fbc:lowerFluxBound="FB1N1000" fbc:upperFluxBound="FB3N1000">
        <notes>
          <body xmlns="http://www.w3.org/1999/xhtml">
            <p>PROTEIN_ASSOCIATION:bhbA</p>
            <p>SUPPORT_LEVEL:Experimental</p>
            <p>REFERENCES:Charles and Aneja 1999; Zamani et al 2017</p>
          </body>
        </notes>
        <annotation xmlns:sbml="http://www.sbml.org/sbml/level3/version1/core">
          <rdf:RDF xmlns:rdf="http://www.w3.org/1999/02/22-rdf-syntax-ns#" xmlns:dcterms="http://purl.org/dc/terms/" xmlns:vCard="http://www.w3.org/2001/vcard-rdf/3.0#" xmlns:vCard4="http://www.w3.org/2006/vcard/ns#" xmlns:bqbiol="http://biomodels.net/biology-qualifiers/" xmlns:bqmodel="http://biomodels.net/model-qualifiers/">
            <rdf:Description rdf:about="#rxn00602">
              <bqbiol:is>
                <rdf:Bag>
                  <rdf:li rdf:resource="http://identifiers.org/seed.reaction/rxn00602"/>
                  <rdf:li rdf:resource="http://identifiers.org/ec-code/5.4.99.2"/>
                  <rdf:li rdf:resource="http://identifiers.org/kegg.reaction/R00833"/>
                  <rdf:li rdf:resource="http://identifiers.org/metanetx.reaction/MNXR101661"/>
                </rdf:Bag>
              </bqbiol:is>
            </rdf:Description>
          </rdf:RDF>
        </annotation>
        <listOfReactants>
          <speciesReference species="cpd00891__91__c0__93__" stoichiometry="1" constant="true"/>
        </listOfReactants>
        <listOfProducts>
          <speciesReference species="cpd00078__91__c0__93__" stoichiometry="1" constant="true"/>
        </listOfProducts>
        <fbc:geneProductAssociation>
          <fbc:geneProductRef fbc:geneProduct="G_g287"/>
        </fbc:geneProductAssociation>
      </reaction>
      <reaction metaid="rxn07434" id="rxn07434" name="3-methyl-2-oxopentanoate dehydrogenase   1" reversible="false" fast="false" fbc:lowerFluxBound="FB2N0" fbc:upperFluxBound="FB3N1000">
        <notes>
          <body xmlns="http://www.w3.org/1999/xhtml">
            <p>PROTEIN_ASSOCIATION:(BkdAa and BkdAb)</p>
            <p>SUPPORT_LEVEL:Predicted</p>
            <p>REFERENCES:</p>
          </body>
        </notes>
        <annotation xmlns:sbml="http://www.sbml.org/sbml/level3/version1/core">
          <rdf:RDF xmlns:rdf="http://www.w3.org/1999/02/22-rdf-syntax-ns#" xmlns:dcterms="http://purl.org/dc/terms/" xmlns:vCard="http://www.w3.org/2001/vcard-rdf/3.0#" xmlns:vCard4="http://www.w3.org/2006/vcard/ns#" xmlns:bqbiol="http://biomodels.net/biology-qualifiers/" xmlns:bqmodel="http://biomodels.net/model-qualifiers/">
            <rdf:Description rdf:about="#rxn07434">
              <bqbiol:is>
                <rdf:Bag>
                  <rdf:li rdf:resource="http://identifiers.org/seed.reaction/rxn07434"/>
                  <rdf:li rdf:resource="http://identifiers.org/ec-code/1.2.4.4"/>
                  <rdf:li rdf:resource="http://identifiers.org/kegg.reaction/R07603"/>
                  <rdf:li rdf:resource="http://identifiers.org/metanetx.reaction/MNXR142263"/>
                </rdf:Bag>
              </bqbiol:is>
            </rdf:Description>
          </rdf:RDF>
        </annotation>
        <listOfReactants>
          <speciesReference species="cpd00056__91__c0__93__" stoichiometry="1" constant="true"/>
          <speciesReference species="cpd00067__91__c0__93__" stoichiometry="1" constant="true"/>
          <speciesReference species="cpd00508__91__c0__93__" stoichiometry="1" constant="true"/>
        </listOfReactants>
        <listOfProducts>
          <speciesReference species="cpd00011__91__c0__93__" stoichiometry="1" constant="true"/>
          <speciesReference species="cpd14702__91__c0__93__" stoichiometry="1" constant="true"/>
        </listOfProducts>
        <fbc:geneProductAssociation>
          <fbc:and>
            <fbc:geneProductRef fbc:geneProduct="G_g1197"/>
            <fbc:geneProductRef fbc:geneProduct="G_g1198"/>
          </fbc:and>
        </fbc:geneProductAssociation>
      </reaction>
      <reaction metaid="rxn07435" id="rxn07435" name="3-methyl-2-oxopentanoate dehydrogenase   2" reversible="true" fast="false" fbc:lowerFluxBound="FB1N1000" fbc:upperFluxBound="FB3N1000">
        <notes>
          <body xmlns="http://www.w3.org/1999/xhtml">
            <p>PROTEIN_ASSOCIATION:(BkdAa and BkdAb)</p>
            <p>SUPPORT_LEVEL:Predicted</p>
            <p>REFERENCES:</p>
          </body>
        </notes>
        <annotation xmlns:sbml="http://www.sbml.org/sbml/level3/version1/core">
          <rdf:RDF xmlns:rdf="http://www.w3.org/1999/02/22-rdf-syntax-ns#" xmlns:dcterms="http://purl.org/dc/terms/" xmlns:vCard="http://www.w3.org/2001/vcard-rdf/3.0#" xmlns:vCard4="http://www.w3.org/2006/vcard/ns#" xmlns:bqbiol="http://biomodels.net/biology-qualifiers/" xmlns:bqmodel="http://biomodels.net/model-qualifiers/">
            <rdf:Description rdf:about="#rxn07435">
              <bqbiol:is>
                <rdf:Bag>
                  <rdf:li rdf:resource="http://identifiers.org/seed.reaction/rxn07435"/>
                  <rdf:li rdf:resource="http://identifiers.org/ec-code/1.2.4.4"/>
                  <rdf:li rdf:resource="http://identifiers.org/kegg.reaction/R07604"/>
                  <rdf:li rdf:resource="http://identifiers.org/metanetx.reaction/MNXR142264"/>
                </rdf:Bag>
              </bqbiol:is>
            </rdf:Description>
          </rdf:RDF>
        </annotation>
        <listOfReactants>
          <speciesReference species="cpd00213__91__c0__93__" stoichiometry="1" constant="true"/>
          <speciesReference species="cpd14702__91__c0__93__" stoichiometry="1" constant="true"/>
        </listOfReactants>
        <listOfProducts>
          <speciesReference species="cpd00056__91__c0__93__" stoichiometry="1" constant="true"/>
          <speciesReference species="cpd14703__91__c0__93__" stoichiometry="1" constant="true"/>
        </listOfProducts>
        <fbc:geneProductAssociation>
          <fbc:and>
            <fbc:geneProductRef fbc:geneProduct="G_g1197"/>
            <fbc:geneProductRef fbc:geneProduct="G_g1198"/>
          </fbc:and>
        </fbc:geneProductAssociation>
      </reaction>
      <reaction metaid="rxn06335" id="rxn06335" name="3-methyl-2-oxopentanoate dehydrogenase   3" reversible="true" fast="false" fbc:lowerFluxBound="FB1N1000" fbc:upperFluxBound="FB3N1000">
        <notes>
          <body xmlns="http://www.w3.org/1999/xhtml">
            <p>PROTEIN_ASSOCIATION:BkdB</p>
            <p>SUPPORT_LEVEL:Predicted</p>
            <p>REFERENCES:</p>
          </body>
        </notes>
        <annotation xmlns:sbml="http://www.sbml.org/sbml/level3/version1/core">
          <rdf:RDF xmlns:rdf="http://www.w3.org/1999/02/22-rdf-syntax-ns#" xmlns:dcterms="http://purl.org/dc/terms/" xmlns:vCard="http://www.w3.org/2001/vcard-rdf/3.0#" xmlns:vCard4="http://www.w3.org/2006/vcard/ns#" xmlns:bqbiol="http://biomodels.net/biology-qualifiers/" xmlns:bqmodel="http://biomodels.net/model-qualifiers/">
            <rdf:Description rdf:about="#rxn06335">
              <bqbiol:is>
                <rdf:Bag>
                  <rdf:li rdf:resource="http://identifiers.org/seed.reaction/rxn06335"/>
                  <rdf:li rdf:resource="http://identifiers.org/ec-code/2.3.1.168"/>
                  <rdf:li rdf:resource="http://identifiers.org/kegg.reaction/R03174"/>
                  <rdf:li rdf:resource="http://identifiers.org/metanetx.reaction/MNXR135216"/>
                </rdf:Bag>
              </bqbiol:is>
            </rdf:Description>
          </rdf:RDF>
        </annotation>
        <listOfReactants>
          <speciesReference species="cpd00449c__91__c0__93__" stoichiometry="1" constant="true"/>
          <speciesReference species="cpd00760__91__c0__93__" stoichiometry="1" constant="true"/>
        </listOfReactants>
        <listOfProducts>
          <speciesReference species="cpd00010__91__c0__93__" stoichiometry="1" constant="true"/>
          <speciesReference species="cpd14703__91__c0__93__" stoichiometry="1" constant="true"/>
        </listOfProducts>
        <fbc:geneProductAssociation>
          <fbc:geneProductRef fbc:geneProduct="G_g1199"/>
        </fbc:geneProductAssociation>
      </reaction>
      <reaction metaid="rxn02270" id="rxn02270" name="2-methyl-butanoyl-CoA dehydrogenase" reversible="false" fast="false" fbc:lowerFluxBound="FB2N0" fbc:upperFluxBound="FB3N1000">
        <notes>
          <body xmlns="http://www.w3.org/1999/xhtml">
            <p>PROTEIN_ASSOCIATION:BauC</p>
            <p>SUPPORT_LEVEL:Experimental</p>
            <p>REFERENCES:Zamani et al 2017</p>
          </body>
        </notes>
        <annotation xmlns:sbml="http://www.sbml.org/sbml/level3/version1/core">
          <rdf:RDF xmlns:rdf="http://www.w3.org/1999/02/22-rdf-syntax-ns#" xmlns:dcterms="http://purl.org/dc/terms/" xmlns:vCard="http://www.w3.org/2001/vcard-rdf/3.0#" xmlns:vCard4="http://www.w3.org/2006/vcard/ns#" xmlns:bqbiol="http://biomodels.net/biology-qualifiers/" xmlns:bqmodel="http://biomodels.net/model-qualifiers/">
            <rdf:Description rdf:about="#rxn02270">
              <bqbiol:is>
                <rdf:Bag>
                  <rdf:li rdf:resource="http://identifiers.org/seed.reaction/rxn02270"/>
                  <rdf:li rdf:resource="http://identifiers.org/ec-code/1.3.99.12"/>
                  <rdf:li rdf:resource="http://identifiers.org/metanetx.reaction/MNXR95306"/>
                </rdf:Bag>
              </bqbiol:is>
            </rdf:Description>
          </rdf:RDF>
        </annotation>
        <listOfReactants>
          <speciesReference species="cpd00982__91__c0__93__" stoichiometry="1" constant="true"/>
          <speciesReference species="cpd02125__91__c0__93__" stoichiometry="1" constant="true"/>
        </listOfReactants>
        <listOfProducts>
          <speciesReference species="cpd00015__91__c0__93__" stoichiometry="1" constant="true"/>
          <speciesReference species="cpd00067__91__c0__93__" stoichiometry="1" constant="true"/>
          <speciesReference species="cpd00760__91__c0__93__" stoichiometry="1" constant="true"/>
        </listOfProducts>
        <fbc:geneProductAssociation>
          <fbc:geneProductRef fbc:geneProduct="G_g284"/>
        </fbc:geneProductAssociation>
      </reaction>
      <reaction metaid="rxn02934" id="rxn02934" name="3-hydroxymethylbutyryl-CoA hydrolase   1" reversible="true" fast="false" fbc:lowerFluxBound="FB1N1000" fbc:upperFluxBound="FB3N1000">
        <notes>
          <body xmlns="http://www.w3.org/1999/xhtml">
            <p>PROTEIN_ASSOCIATION:VutD</p>
            <p>SUPPORT_LEVEL:Predicted</p>
            <p>REFERENCES:</p>
          </body>
        </notes>
        <annotation xmlns:sbml="http://www.sbml.org/sbml/level3/version1/core">
          <rdf:RDF xmlns:rdf="http://www.w3.org/1999/02/22-rdf-syntax-ns#" xmlns:dcterms="http://purl.org/dc/terms/" xmlns:vCard="http://www.w3.org/2001/vcard-rdf/3.0#" xmlns:vCard4="http://www.w3.org/2006/vcard/ns#" xmlns:bqbiol="http://biomodels.net/biology-qualifiers/" xmlns:bqmodel="http://biomodels.net/model-qualifiers/">
            <rdf:Description rdf:about="#rxn02934">
              <bqbiol:is>
                <rdf:Bag>
                  <rdf:li rdf:resource="http://identifiers.org/seed.reaction/rxn02934"/>
                  <rdf:li rdf:resource="http://identifiers.org/ec-code/4.2.1.17"/>
                  <rdf:li rdf:resource="http://identifiers.org/kegg.reaction/R04204"/>
                  <rdf:li rdf:resource="http://identifiers.org/metanetx.reaction/MNXR97894"/>
                </rdf:Bag>
              </bqbiol:is>
            </rdf:Description>
          </rdf:RDF>
        </annotation>
        <listOfReactants>
          <speciesReference species="cpd02691__91__c0__93__" stoichiometry="1" constant="true"/>
        </listOfReactants>
        <listOfProducts>
          <speciesReference species="cpd00001__91__c0__93__" stoichiometry="1" constant="true"/>
          <speciesReference species="cpd02125__91__c0__93__" stoichiometry="1" constant="true"/>
        </listOfProducts>
        <fbc:geneProductAssociation>
          <fbc:geneProductRef fbc:geneProduct="G_g696"/>
        </fbc:geneProductAssociation>
      </reaction>
      <reaction metaid="rxn02933" id="rxn02933" name="3-hydroxymethylbutyryl-CoA hydrolase   2" reversible="true" fast="false" fbc:lowerFluxBound="FB1N1000" fbc:upperFluxBound="FB3N1000">
        <notes>
          <body xmlns="http://www.w3.org/1999/xhtml">
            <p>PROTEIN_ASSOCIATION:VutE</p>
            <p>SUPPORT_LEVEL:Experimental</p>
            <p>REFERENCES:Zamani et al 2017</p>
          </body>
        </notes>
        <annotation xmlns:sbml="http://www.sbml.org/sbml/level3/version1/core">
          <rdf:RDF xmlns:rdf="http://www.w3.org/1999/02/22-rdf-syntax-ns#" xmlns:dcterms="http://purl.org/dc/terms/" xmlns:vCard="http://www.w3.org/2001/vcard-rdf/3.0#" xmlns:vCard4="http://www.w3.org/2006/vcard/ns#" xmlns:bqbiol="http://biomodels.net/biology-qualifiers/" xmlns:bqmodel="http://biomodels.net/model-qualifiers/">
            <rdf:Description rdf:about="#rxn02933">
              <bqbiol:is>
                <rdf:Bag>
                  <rdf:li rdf:resource="http://identifiers.org/seed.reaction/rxn02933"/>
                  <rdf:li rdf:resource="http://identifiers.org/ec-code/3.1.2.4"/>
                  <rdf:li rdf:resource="http://identifiers.org/metanetx.reaction/MNXR100550"/>
                </rdf:Bag>
              </bqbiol:is>
            </rdf:Description>
          </rdf:RDF>
        </annotation>
        <listOfReactants>
          <speciesReference species="cpd00003__91__c0__93__" stoichiometry="1" constant="true"/>
          <speciesReference species="cpd02691__91__c0__93__" stoichiometry="1" constant="true"/>
        </listOfReactants>
        <listOfProducts>
          <speciesReference species="cpd00004__91__c0__93__" stoichiometry="1" constant="true"/>
          <speciesReference species="cpd00067__91__c0__93__" stoichiometry="1" constant="true"/>
          <speciesReference species="cpd02124__91__c0__93__" stoichiometry="1" constant="true"/>
        </listOfProducts>
        <fbc:geneProductAssociation>
          <fbc:geneProductRef fbc:geneProduct="G_g283"/>
        </fbc:geneProductAssociation>
      </reaction>
      <reaction metaid="rxn00676" id="rxn00676" name="Propanoyl-CoA acyltransferase" reversible="true" fast="false" fbc:lowerFluxBound="FB1N1000" fbc:upperFluxBound="FB3N1000">
        <notes>
          <body xmlns="http://www.w3.org/1999/xhtml">
            <p>PROTEIN_ASSOCIATION:FadA</p>
            <p>SUPPORT_LEVEL:Predicted</p>
            <p>REFERENCES:</p>
          </body>
        </notes>
        <annotation xmlns:sbml="http://www.sbml.org/sbml/level3/version1/core">
          <rdf:RDF xmlns:rdf="http://www.w3.org/1999/02/22-rdf-syntax-ns#" xmlns:dcterms="http://purl.org/dc/terms/" xmlns:vCard="http://www.w3.org/2001/vcard-rdf/3.0#" xmlns:vCard4="http://www.w3.org/2006/vcard/ns#" xmlns:bqbiol="http://biomodels.net/biology-qualifiers/" xmlns:bqmodel="http://biomodels.net/model-qualifiers/">
            <rdf:Description rdf:about="#rxn00676">
              <bqbiol:is>
                <rdf:Bag>
                  <rdf:li rdf:resource="http://identifiers.org/seed.reaction/rxn00676"/>
                  <rdf:li rdf:resource="http://identifiers.org/ec-code/2.3.1.16"/>
                  <rdf:li rdf:resource="http://identifiers.org/kegg.reaction/R00927"/>
                  <rdf:li rdf:resource="http://identifiers.org/metanetx.reaction/MNXR95195"/>
                </rdf:Bag>
              </bqbiol:is>
            </rdf:Description>
          </rdf:RDF>
        </annotation>
        <listOfReactants>
          <speciesReference species="cpd00022__91__c0__93__" stoichiometry="1" constant="true"/>
          <speciesReference species="cpd00086__91__c0__93__" stoichiometry="1" constant="true"/>
        </listOfReactants>
        <listOfProducts>
          <speciesReference species="cpd00010__91__c0__93__" stoichiometry="1" constant="true"/>
          <speciesReference species="cpd02124__91__c0__93__" stoichiometry="1" constant="true"/>
        </listOfProducts>
        <fbc:geneProductAssociation>
          <fbc:geneProductRef fbc:geneProduct="G_g990"/>
        </fbc:geneProductAssociation>
      </reaction>
      <reaction metaid="rxn00817" id="rxn00817" name="Melibiose galactohydrolase" reversible="true" fast="false" fbc:lowerFluxBound="FB1N1000" fbc:upperFluxBound="FB3N1000">
        <notes>
          <body xmlns="http://www.w3.org/1999/xhtml">
            <p>PROTEIN_ASSOCIATION:(MelA or AgaL1)</p>
            <p>SUPPORT_LEVEL:Predicted</p>
            <p>REFERENCES:;Both enzymes are encoded adjacent to either ends of an alpha-galactosides transporter.  At least one is therefore likely an alpha-galactosidase as annotated, but it is unclear which or both are active on which compound(s).</p>
          </body>
        </notes>
        <annotation xmlns:sbml="http://www.sbml.org/sbml/level3/version1/core">
          <rdf:RDF xmlns:rdf="http://www.w3.org/1999/02/22-rdf-syntax-ns#" xmlns:dcterms="http://purl.org/dc/terms/" xmlns:vCard="http://www.w3.org/2001/vcard-rdf/3.0#" xmlns:vCard4="http://www.w3.org/2006/vcard/ns#" xmlns:bqbiol="http://biomodels.net/biology-qualifiers/" xmlns:bqmodel="http://biomodels.net/model-qualifiers/">
            <rdf:Description rdf:about="#rxn00817">
              <bqbiol:is>
                <rdf:Bag>
                  <rdf:li rdf:resource="http://identifiers.org/seed.reaction/rxn00817"/>
                  <rdf:li rdf:resource="http://identifiers.org/ec-code/3.2.1.22"/>
                  <rdf:li rdf:resource="http://identifiers.org/kegg.reaction/R01101"/>
                  <rdf:li rdf:resource="http://identifiers.org/metanetx.reaction/MNXR97317"/>
                </rdf:Bag>
              </bqbiol:is>
            </rdf:Description>
          </rdf:RDF>
        </annotation>
        <listOfReactants>
          <speciesReference species="cpd00001__91__c0__93__" stoichiometry="1" constant="true"/>
          <speciesReference species="cpd03198__91__c0__93__" stoichiometry="1" constant="true"/>
        </listOfReactants>
        <listOfProducts>
          <speciesReference species="cpd00027__91__c0__93__" stoichiometry="1" constant="true"/>
          <speciesReference species="cpd00108__91__c0__93__" stoichiometry="1" constant="true"/>
        </listOfProducts>
        <fbc:geneProductAssociation>
          <fbc:or>
            <fbc:geneProductRef fbc:geneProduct="G_g446"/>
            <fbc:geneProductRef fbc:geneProduct="G_g441"/>
          </fbc:or>
        </fbc:geneProductAssociation>
      </reaction>
      <reaction metaid="rxn00818" id="rxn00818" name="Raffinose galactohydrolase" reversible="true" fast="false" fbc:lowerFluxBound="FB1N1000" fbc:upperFluxBound="FB3N1000">
        <notes>
          <body xmlns="http://www.w3.org/1999/xhtml">
            <p>PROTEIN_ASSOCIATION:(MelA or AgaL1)</p>
            <p>SUPPORT_LEVEL:Predicted</p>
            <p>REFERENCES:;Both enzymes are encoded adjacent to either ends of an alpha-galactosides transporter.  At least one is therefore likely an alpha-galactosidase as annotated, but it is unclear which or both are active on which compound(s).</p>
          </body>
        </notes>
        <annotation xmlns:sbml="http://www.sbml.org/sbml/level3/version1/core">
          <rdf:RDF xmlns:rdf="http://www.w3.org/1999/02/22-rdf-syntax-ns#" xmlns:dcterms="http://purl.org/dc/terms/" xmlns:vCard="http://www.w3.org/2001/vcard-rdf/3.0#" xmlns:vCard4="http://www.w3.org/2006/vcard/ns#" xmlns:bqbiol="http://biomodels.net/biology-qualifiers/" xmlns:bqmodel="http://biomodels.net/model-qualifiers/">
            <rdf:Description rdf:about="#rxn00818">
              <bqbiol:is>
                <rdf:Bag>
                  <rdf:li rdf:resource="http://identifiers.org/seed.reaction/rxn00818"/>
                  <rdf:li rdf:resource="http://identifiers.org/ec-code/3.2.1.22"/>
                  <rdf:li rdf:resource="http://identifiers.org/kegg.reaction/R01103"/>
                  <rdf:li rdf:resource="http://identifiers.org/metanetx.reaction/MNXR103419"/>
                </rdf:Bag>
              </bqbiol:is>
            </rdf:Description>
          </rdf:RDF>
        </annotation>
        <listOfReactants>
          <speciesReference species="cpd00001__91__c0__93__" stoichiometry="1" constant="true"/>
          <speciesReference species="cpd00382__91__c0__93__" stoichiometry="1" constant="true"/>
        </listOfReactants>
        <listOfProducts>
          <speciesReference species="cpd00076__91__c0__93__" stoichiometry="1" constant="true"/>
          <speciesReference species="cpd00108__91__c0__93__" stoichiometry="1" constant="true"/>
        </listOfProducts>
        <fbc:geneProductAssociation>
          <fbc:or>
            <fbc:geneProductRef fbc:geneProduct="G_g446"/>
            <fbc:geneProductRef fbc:geneProduct="G_g441"/>
          </fbc:or>
        </fbc:geneProductAssociation>
      </reaction>
      <reaction metaid="rxn02596" id="rxn02596" name="Stachyose galactohydrolase" reversible="true" fast="false" fbc:lowerFluxBound="FB1N1000" fbc:upperFluxBound="FB3N1000">
        <notes>
          <body xmlns="http://www.w3.org/1999/xhtml">
            <p>PROTEIN_ASSOCIATION:(MelA or AgaL1)</p>
            <p>SUPPORT_LEVEL:Predicted</p>
            <p>REFERENCES:;Both enzymes are encoded adjacent to either ends of an alpha-galactosides transporter.  At least one is therefore likely an alpha-galactosidase as annotated, but it is unclear which or both are active on which compound(s).</p>
          </body>
        </notes>
        <annotation xmlns:sbml="http://www.sbml.org/sbml/level3/version1/core">
          <rdf:RDF xmlns:rdf="http://www.w3.org/1999/02/22-rdf-syntax-ns#" xmlns:dcterms="http://purl.org/dc/terms/" xmlns:vCard="http://www.w3.org/2001/vcard-rdf/3.0#" xmlns:vCard4="http://www.w3.org/2006/vcard/ns#" xmlns:bqbiol="http://biomodels.net/biology-qualifiers/" xmlns:bqmodel="http://biomodels.net/model-qualifiers/">
            <rdf:Description rdf:about="#rxn02596">
              <bqbiol:is>
                <rdf:Bag>
                  <rdf:li rdf:resource="http://identifiers.org/seed.reaction/rxn02596"/>
                  <rdf:li rdf:resource="http://identifiers.org/ec-code/3.2.1.22"/>
                  <rdf:li rdf:resource="http://identifiers.org/kegg.reaction/R03634"/>
                  <rdf:li rdf:resource="http://identifiers.org/metanetx.reaction/MNXR100010"/>
                </rdf:Bag>
              </bqbiol:is>
            </rdf:Description>
          </rdf:RDF>
        </annotation>
        <listOfReactants>
          <speciesReference species="cpd00001__91__c0__93__" stoichiometry="1" constant="true"/>
          <speciesReference species="cpd01133__91__c0__93__" stoichiometry="1" constant="true"/>
        </listOfReactants>
        <listOfProducts>
          <speciesReference species="cpd00108__91__c0__93__" stoichiometry="1" constant="true"/>
          <speciesReference species="cpd00382__91__c0__93__" stoichiometry="1" constant="true"/>
        </listOfProducts>
        <fbc:geneProductAssociation>
          <fbc:or>
            <fbc:geneProductRef fbc:geneProduct="G_g446"/>
            <fbc:geneProductRef fbc:geneProduct="G_g441"/>
          </fbc:or>
        </fbc:geneProductAssociation>
      </reaction>
      <reaction metaid="rxn00189" id="rxn00189" name="L-glutamine amidohydrolase" reversible="false" fast="false" fbc:lowerFluxBound="FB2N0" fbc:upperFluxBound="FB3N1000">
        <notes>
          <body xmlns="http://www.w3.org/1999/xhtml">
            <p>PROTEIN_ASSOCIATION:GlsA</p>
            <p>SUPPORT_LEVEL:Predicted</p>
            <p>REFERENCES:</p>
          </body>
        </notes>
        <annotation xmlns:sbml="http://www.sbml.org/sbml/level3/version1/core">
          <rdf:RDF xmlns:rdf="http://www.w3.org/1999/02/22-rdf-syntax-ns#" xmlns:dcterms="http://purl.org/dc/terms/" xmlns:vCard="http://www.w3.org/2001/vcard-rdf/3.0#" xmlns:vCard4="http://www.w3.org/2006/vcard/ns#" xmlns:bqbiol="http://biomodels.net/biology-qualifiers/" xmlns:bqmodel="http://biomodels.net/model-qualifiers/">
            <rdf:Description rdf:about="#rxn00189">
              <bqbiol:is>
                <rdf:Bag>
                  <rdf:li rdf:resource="http://identifiers.org/seed.reaction/rxn00189"/>
                  <rdf:li rdf:resource="http://identifiers.org/ec-code/6.3.5.5"/>
                  <rdf:li rdf:resource="http://identifiers.org/kegg.reaction/R00256"/>
                  <rdf:li rdf:resource="http://identifiers.org/metanetx.reaction/MNXR100030"/>
                </rdf:Bag>
              </bqbiol:is>
            </rdf:Description>
          </rdf:RDF>
        </annotation>
        <listOfReactants>
          <speciesReference species="cpd00001__91__c0__93__" stoichiometry="1" constant="true"/>
          <speciesReference species="cpd00053__91__c0__93__" stoichiometry="1" constant="true"/>
        </listOfReactants>
        <listOfProducts>
          <speciesReference species="cpd00013__91__c0__93__" stoichiometry="1" constant="true"/>
          <speciesReference species="cpd00023__91__c0__93__" stoichiometry="1" constant="true"/>
        </listOfProducts>
        <fbc:geneProductAssociation>
          <fbc:geneProductRef fbc:geneProduct="G_g549"/>
        </fbc:geneProductAssociation>
      </reaction>
      <reaction metaid="rxn00182" id="rxn00182" name="L-glutamate dehydrogenase" reversible="true" fast="false" fbc:lowerFluxBound="FB1N1000" fbc:upperFluxBound="FB3N1000">
        <notes>
          <body xmlns="http://www.w3.org/1999/xhtml">
            <p>PROTEIN_ASSOCIATION:(Smc04085 or GdhA)</p>
            <p>SUPPORT_LEVEL:Predicted</p>
            <p>REFERENCES:</p>
          </body>
        </notes>
        <annotation xmlns:sbml="http://www.sbml.org/sbml/level3/version1/core">
          <rdf:RDF xmlns:rdf="http://www.w3.org/1999/02/22-rdf-syntax-ns#" xmlns:dcterms="http://purl.org/dc/terms/" xmlns:vCard="http://www.w3.org/2001/vcard-rdf/3.0#" xmlns:vCard4="http://www.w3.org/2006/vcard/ns#" xmlns:bqbiol="http://biomodels.net/biology-qualifiers/" xmlns:bqmodel="http://biomodels.net/model-qualifiers/">
            <rdf:Description rdf:about="#rxn00182">
              <bqbiol:is>
                <rdf:Bag>
                  <rdf:li rdf:resource="http://identifiers.org/seed.reaction/rxn00182"/>
                  <rdf:li rdf:resource="http://identifiers.org/ec-code/1.4.1.4"/>
                  <rdf:li rdf:resource="http://identifiers.org/kegg.reaction/R00243"/>
                  <rdf:li rdf:resource="http://identifiers.org/metanetx.reaction/MNXR100085"/>
                </rdf:Bag>
              </bqbiol:is>
            </rdf:Description>
          </rdf:RDF>
        </annotation>
        <listOfReactants>
          <speciesReference species="cpd00001__91__c0__93__" stoichiometry="1" constant="true"/>
          <speciesReference species="cpd00003__91__c0__93__" stoichiometry="1" constant="true"/>
          <speciesReference species="cpd00023__91__c0__93__" stoichiometry="1" constant="true"/>
        </listOfReactants>
        <listOfProducts>
          <speciesReference species="cpd00004__91__c0__93__" stoichiometry="1" constant="true"/>
          <speciesReference species="cpd00013__91__c0__93__" stoichiometry="1" constant="true"/>
          <speciesReference species="cpd00024__91__c0__93__" stoichiometry="1" constant="true"/>
          <speciesReference species="cpd00067__91__c0__93__" stoichiometry="1" constant="true"/>
        </listOfProducts>
        <fbc:geneProductAssociation>
          <fbc:or>
            <fbc:geneProductRef fbc:geneProduct="G_g1285"/>
            <fbc:geneProductRef fbc:geneProduct="G_g30"/>
          </fbc:or>
        </fbc:geneProductAssociation>
      </reaction>
      <reaction metaid="rxn00020c_c0" id="rxn00020c_c0" name="Cellobiose glucohydrolase" reversible="true" fast="false" fbc:lowerFluxBound="FB1N1000" fbc:upperFluxBound="FB3N1000">
        <notes>
          <body xmlns="http://www.w3.org/1999/xhtml">
            <p>PROTEIN_ASSOCIATION:Smc03160</p>
            <p>SUPPORT_LEVEL:Predicted</p>
            <p>REFERENCES:</p>
          </body>
        </notes>
        <annotation xmlns:sbml="http://www.sbml.org/sbml/level3/version1/core">
          <rdf:RDF xmlns:rdf="http://www.w3.org/1999/02/22-rdf-syntax-ns#" xmlns:dcterms="http://purl.org/dc/terms/" xmlns:vCard="http://www.w3.org/2001/vcard-rdf/3.0#" xmlns:vCard4="http://www.w3.org/2006/vcard/ns#" xmlns:bqbiol="http://biomodels.net/biology-qualifiers/" xmlns:bqmodel="http://biomodels.net/model-qualifiers/">
            <rdf:Description rdf:about="#rxn00020c_c0">
              <bqbiol:is>
                <rdf:Bag>
                  <rdf:li rdf:resource="http://identifiers.org/ec-code/3.2.1.21"/>
                  <rdf:li rdf:resource="http://identifiers.org/kegg.reaction/R00026"/>
                </rdf:Bag>
              </bqbiol:is>
            </rdf:Description>
          </rdf:RDF>
        </annotation>
        <listOfReactants>
          <speciesReference species="cpd00001__91__c0__93__" stoichiometry="1" constant="true"/>
          <speciesReference species="cpd00158__91__c0__93__" stoichiometry="1" constant="true"/>
        </listOfReactants>
        <listOfProducts>
          <speciesReference species="cpd00027__91__c0__93__" stoichiometry="2" constant="true"/>
        </listOfProducts>
        <fbc:geneProductAssociation>
          <fbc:geneProductRef fbc:geneProduct="G_g1179"/>
        </fbc:geneProductAssociation>
      </reaction>
      <reaction metaid="rxn00020g_c0" id="rxn00020g_c0" name="Gentiobiose glucohydrolase" reversible="true" fast="false" fbc:lowerFluxBound="FB1N1000" fbc:upperFluxBound="FB3N1000">
        <notes>
          <body xmlns="http://www.w3.org/1999/xhtml">
            <p>PROTEIN_ASSOCIATION:Smc03160</p>
            <p>SUPPORT_LEVEL:Predicted</p>
            <p>REFERENCES:;There is some evidence that smc04254 and manB are required for metabolism of this compound (Kibitkin 2011); if true, this reaction may be incorrect.</p>
          </body>
        </notes>
        <listOfReactants>
          <speciesReference species="cpd00001__91__c0__93__" stoichiometry="1" constant="true"/>
          <speciesReference species="cpd05158__91__c0__93__" stoichiometry="1" constant="true"/>
        </listOfReactants>
        <listOfProducts>
          <speciesReference species="cpd00027__91__c0__93__" stoichiometry="2" constant="true"/>
        </listOfProducts>
        <fbc:geneProductAssociation>
          <fbc:geneProductRef fbc:geneProduct="G_g1179"/>
        </fbc:geneProductAssociation>
      </reaction>
      <reaction metaid="rxn00020m_c0" id="rxn00020m_c0" name="Mannobiose glucohydrolase" reversible="true" fast="false" fbc:lowerFluxBound="FB1N1000" fbc:upperFluxBound="FB3N1000">
        <notes>
          <body xmlns="http://www.w3.org/1999/xhtml">
            <p>PROTEIN_ASSOCIATION:ManB</p>
            <p>SUPPORT_LEVEL:Experimental</p>
            <p>REFERENCES:Kibitkin 2011</p>
          </body>
        </notes>
        <annotation xmlns:sbml="http://www.sbml.org/sbml/level3/version1/core">
          <rdf:RDF xmlns:rdf="http://www.w3.org/1999/02/22-rdf-syntax-ns#" xmlns:dcterms="http://purl.org/dc/terms/" xmlns:vCard="http://www.w3.org/2001/vcard-rdf/3.0#" xmlns:vCard4="http://www.w3.org/2006/vcard/ns#" xmlns:bqbiol="http://biomodels.net/biology-qualifiers/" xmlns:bqmodel="http://biomodels.net/model-qualifiers/">
            <rdf:Description rdf:about="#rxn00020m_c0">
              <bqbiol:is>
                <rdf:Bag>
                  <rdf:li rdf:resource="http://identifiers.org/ec-code/3.2.1.163"/>
                  <rdf:li rdf:resource="http://identifiers.org/kegg.reaction/R10809"/>
                </rdf:Bag>
              </bqbiol:is>
            </rdf:Description>
          </rdf:RDF>
        </annotation>
        <listOfReactants>
          <speciesReference species="cpd00001__91__c0__93__" stoichiometry="1" constant="true"/>
          <speciesReference species="cpd01192__91__c0__93__" stoichiometry="1" constant="true"/>
        </listOfReactants>
        <listOfProducts>
          <speciesReference species="cpd00138__91__c0__93__" stoichiometry="2" constant="true"/>
        </listOfProducts>
        <fbc:geneProductAssociation>
          <fbc:geneProductRef fbc:geneProduct="G_g1313"/>
        </fbc:geneProductAssociation>
      </reaction>
      <reaction metaid="rxn00020s_c0" id="rxn00020s_c0" name="Salicin glucohydrolase" reversible="true" fast="false" fbc:lowerFluxBound="FB1N1000" fbc:upperFluxBound="FB3N1000">
        <notes>
          <body xmlns="http://www.w3.org/1999/xhtml">
            <p>PROTEIN_ASSOCIATION:Smc03160</p>
            <p>SUPPORT_LEVEL:Predicted</p>
            <p>REFERENCES:;There is some evidence that smc04254 and manB are required for metabolism of this compound (Kibitkin 2011); if true, this reaction may be incorrect.</p>
          </body>
        </notes>
        <listOfReactants>
          <speciesReference species="cpd00001__91__c0__93__" stoichiometry="1" constant="true"/>
          <speciesReference species="cpd01030__91__c0__93__" stoichiometry="1" constant="true"/>
        </listOfReactants>
        <listOfProducts>
          <speciesReference species="cpd00027__91__c0__93__" stoichiometry="1" constant="true"/>
          <speciesReference species="cpd01553__91__c0__93__" stoichiometry="1" constant="true"/>
        </listOfProducts>
        <fbc:geneProductAssociation>
          <fbc:geneProductRef fbc:geneProduct="G_g1179"/>
        </fbc:geneProductAssociation>
      </reaction>
      <reaction metaid="SINK_cpd01553_c0" id="SINK_cpd01553_c0" name="SINK salicyl alcohol" reversible="false" fast="false" fbc:lowerFluxBound="FB2N0" fbc:upperFluxBound="FB3N1000">
        <notes>
          <body xmlns="http://www.w3.org/1999/xhtml">
            <p>PROTEIN_ASSOCIATION:</p>
            <p>SUPPORT_LEVEL:</p>
            <p>REFERENCES:;A sink for salicyl alcohol was added as we were unsure how to metabolize the salicyl alcohol released in rxn00020s_c0</p>
          </body>
        </notes>
        <listOfReactants>
          <speciesReference species="cpd01553__91__c0__93__" stoichiometry="1" constant="true"/>
        </listOfReactants>
      </reaction>
      <reaction metaid="rxn00020a_c0" id="rxn00020a_c0" name="Arbutin glucohydrolase" reversible="true" fast="false" fbc:lowerFluxBound="FB1N1000" fbc:upperFluxBound="FB3N1000">
        <notes>
          <body xmlns="http://www.w3.org/1999/xhtml">
            <p>PROTEIN_ASSOCIATION:Smc03160</p>
            <p>SUPPORT_LEVEL:Predicted</p>
            <p>REFERENCES:;There is some evidence that smc04254 and manB are required for metabolism of this compound (Kibitkin 2011); if true, this reaction may be incorrect.</p>
          </body>
        </notes>
        <listOfReactants>
          <speciesReference species="cpd00001__91__c0__93__" stoichiometry="1" constant="true"/>
          <speciesReference species="cpd03696__91__c0__93__" stoichiometry="1" constant="true"/>
        </listOfReactants>
        <listOfProducts>
          <speciesReference species="cpd00027__91__c0__93__" stoichiometry="1" constant="true"/>
          <speciesReference species="cpd00415__91__c0__93__" stoichiometry="1" constant="true"/>
        </listOfProducts>
        <fbc:geneProductAssociation>
          <fbc:geneProductRef fbc:geneProduct="G_g1179"/>
        </fbc:geneProductAssociation>
      </reaction>
      <reaction metaid="SINK_cpd00415_c0" id="SINK_cpd00415_c0" name="SINK hydroquinone" reversible="false" fast="false" fbc:lowerFluxBound="FB2N0" fbc:upperFluxBound="FB3N1000">
        <notes>
          <body xmlns="http://www.w3.org/1999/xhtml">
            <p>PROTEIN_ASSOCIATION:</p>
            <p>SUPPORT_LEVEL:</p>
            <p>REFERENCES:;A sink for hydroquinone was added as we were unsure how to metabolize the hydroquinone released in rxnARB1</p>
          </body>
        </notes>
        <listOfReactants>
          <speciesReference species="cpd00415__91__c0__93__" stoichiometry="1" constant="true"/>
        </listOfReactants>
      </reaction>
      <reaction metaid="rxn00020mg_c0" id="rxn00020mg_c0" name="beta-methyl-D-glucoside glucohydrolase" reversible="true" fast="false" fbc:lowerFluxBound="FB1N1000" fbc:upperFluxBound="FB3N1000">
        <notes>
          <body xmlns="http://www.w3.org/1999/xhtml">
            <p>PROTEIN_ASSOCIATION:Smc03160</p>
            <p>SUPPORT_LEVEL:Predicted</p>
            <p>REFERENCES:</p>
          </body>
        </notes>
        <listOfReactants>
          <speciesReference species="cpd00001__91__c0__93__" stoichiometry="1" constant="true"/>
          <speciesReference species="cpd11603__91__c0__93__" stoichiometry="1" constant="true"/>
        </listOfReactants>
        <listOfProducts>
          <speciesReference species="cpd00027__91__c0__93__" stoichiometry="1" constant="true"/>
          <speciesReference species="cpd00116__91__c0__93__" stoichiometry="1" constant="true"/>
        </listOfProducts>
        <fbc:geneProductAssociation>
          <fbc:geneProductRef fbc:geneProduct="G_g1179"/>
        </fbc:geneProductAssociation>
      </reaction>
      <reaction metaid="rxn00892" id="rxn00892" name="N-acetyl-D-glucosamine 6-phosphotransferase" reversible="true" fast="false" fbc:lowerFluxBound="FB1N1000" fbc:upperFluxBound="FB3N1000">
        <notes>
          <body xmlns="http://www.w3.org/1999/xhtml">
            <p>PROTEIN_ASSOCIATION:Smc02875</p>
            <p>SUPPORT_LEVEL:Predicted</p>
            <p>REFERENCES:</p>
          </body>
        </notes>
        <annotation xmlns:sbml="http://www.sbml.org/sbml/level3/version1/core">
          <rdf:RDF xmlns:rdf="http://www.w3.org/1999/02/22-rdf-syntax-ns#" xmlns:dcterms="http://purl.org/dc/terms/" xmlns:vCard="http://www.w3.org/2001/vcard-rdf/3.0#" xmlns:vCard4="http://www.w3.org/2006/vcard/ns#" xmlns:bqbiol="http://biomodels.net/biology-qualifiers/" xmlns:bqmodel="http://biomodels.net/model-qualifiers/">
            <rdf:Description rdf:about="#rxn00892">
              <bqbiol:is>
                <rdf:Bag>
                  <rdf:li rdf:resource="http://identifiers.org/seed.reaction/rxn00892"/>
                  <rdf:li rdf:resource="http://identifiers.org/metanetx.reaction/MNXR95249"/>
                </rdf:Bag>
              </bqbiol:is>
            </rdf:Description>
          </rdf:RDF>
        </annotation>
        <listOfReactants>
          <speciesReference species="cpd00002__91__c0__93__" stoichiometry="1" constant="true"/>
          <speciesReference species="cpd00122__91__c0__93__" stoichiometry="1" constant="true"/>
        </listOfReactants>
        <listOfProducts>
          <speciesReference species="cpd00008__91__c0__93__" stoichiometry="1" constant="true"/>
          <speciesReference species="cpd00067__91__c0__93__" stoichiometry="1" constant="true"/>
          <speciesReference species="cpd00293__91__c0__93__" stoichiometry="1" constant="true"/>
        </listOfProducts>
        <fbc:geneProductAssociation>
          <fbc:geneProductRef fbc:geneProduct="G_g1138"/>
        </fbc:geneProductAssociation>
      </reaction>
      <reaction metaid="rxn01484" id="rxn01484" name="N-Acetyl-D-glucosamine-6-phosphate amidohydrolase" reversible="true" fast="false" fbc:lowerFluxBound="FB1N1000" fbc:upperFluxBound="FB3N1000">
        <notes>
          <body xmlns="http://www.w3.org/1999/xhtml">
            <p>PROTEIN_ASSOCIATION:NagA</p>
            <p>SUPPORT_LEVEL:Predicted</p>
            <p>REFERENCES:</p>
          </body>
        </notes>
        <annotation xmlns:sbml="http://www.sbml.org/sbml/level3/version1/core">
          <rdf:RDF xmlns:rdf="http://www.w3.org/1999/02/22-rdf-syntax-ns#" xmlns:dcterms="http://purl.org/dc/terms/" xmlns:vCard="http://www.w3.org/2001/vcard-rdf/3.0#" xmlns:vCard4="http://www.w3.org/2006/vcard/ns#" xmlns:bqbiol="http://biomodels.net/biology-qualifiers/" xmlns:bqmodel="http://biomodels.net/model-qualifiers/">
            <rdf:Description rdf:about="#rxn01484">
              <bqbiol:is>
                <rdf:Bag>
                  <rdf:li rdf:resource="http://identifiers.org/seed.reaction/rxn01484"/>
                  <rdf:li rdf:resource="http://identifiers.org/ec-code/3.5.1.25"/>
                  <rdf:li rdf:resource="http://identifiers.org/kegg.reaction/R02059"/>
                  <rdf:li rdf:resource="http://identifiers.org/metanetx.reaction/MNXR95528"/>
                </rdf:Bag>
              </bqbiol:is>
            </rdf:Description>
          </rdf:RDF>
        </annotation>
        <listOfReactants>
          <speciesReference species="cpd00001__91__c0__93__" stoichiometry="1" constant="true"/>
          <speciesReference species="cpd00293__91__c0__93__" stoichiometry="1" constant="true"/>
        </listOfReactants>
        <listOfProducts>
          <speciesReference species="cpd00029__91__c0__93__" stoichiometry="1" constant="true"/>
          <speciesReference species="cpd00288__91__c0__93__" stoichiometry="1" constant="true"/>
        </listOfProducts>
        <fbc:geneProductAssociation>
          <fbc:geneProductRef fbc:geneProduct="G_g1140"/>
        </fbc:geneProductAssociation>
      </reaction>
      <reaction metaid="rxn01439" id="rxn01439" name="D-glucosamine phosphotransferase" reversible="true" fast="false" fbc:lowerFluxBound="FB1N1000" fbc:upperFluxBound="FB3N1000">
        <notes>
          <body xmlns="http://www.w3.org/1999/xhtml">
            <p>PROTEIN_ASSOCIATION:Smc02875</p>
            <p>SUPPORT_LEVEL:Predicted</p>
            <p>REFERENCES:</p>
          </body>
        </notes>
        <annotation xmlns:sbml="http://www.sbml.org/sbml/level3/version1/core">
          <rdf:RDF xmlns:rdf="http://www.w3.org/1999/02/22-rdf-syntax-ns#" xmlns:dcterms="http://purl.org/dc/terms/" xmlns:vCard="http://www.w3.org/2001/vcard-rdf/3.0#" xmlns:vCard4="http://www.w3.org/2006/vcard/ns#" xmlns:bqbiol="http://biomodels.net/biology-qualifiers/" xmlns:bqmodel="http://biomodels.net/model-qualifiers/">
            <rdf:Description rdf:about="#rxn01439">
              <bqbiol:is>
                <rdf:Bag>
                  <rdf:li rdf:resource="http://identifiers.org/seed.reaction/rxn01439"/>
                  <rdf:li rdf:resource="http://identifiers.org/metanetx.reaction/MNXR100613"/>
                </rdf:Bag>
              </bqbiol:is>
            </rdf:Description>
          </rdf:RDF>
        </annotation>
        <listOfReactants>
          <speciesReference species="cpd00002__91__c0__93__" stoichiometry="1" constant="true"/>
          <speciesReference species="cpd00276__91__c0__93__" stoichiometry="1" constant="true"/>
        </listOfReactants>
        <listOfProducts>
          <speciesReference species="cpd00008__91__c0__93__" stoichiometry="1" constant="true"/>
          <speciesReference species="cpd00067__91__c0__93__" stoichiometry="1" constant="true"/>
          <speciesReference species="cpd00288__91__c0__93__" stoichiometry="1" constant="true"/>
        </listOfProducts>
        <fbc:geneProductAssociation>
          <fbc:geneProductRef fbc:geneProduct="G_g1138"/>
        </fbc:geneProductAssociation>
      </reaction>
      <reaction metaid="rxn00552" id="rxn00552" name="D-Glucosamine-6-phosphate ketol isomerase" reversible="false" fast="false" fbc:lowerFluxBound="FB2N0" fbc:upperFluxBound="FB3N1000">
        <notes>
          <body xmlns="http://www.w3.org/1999/xhtml">
            <p>PROTEIN_ASSOCIATION:Smc02877</p>
            <p>SUPPORT_LEVEL:Predicted</p>
            <p>REFERENCES:</p>
          </body>
        </notes>
        <annotation xmlns:sbml="http://www.sbml.org/sbml/level3/version1/core">
          <rdf:RDF xmlns:rdf="http://www.w3.org/1999/02/22-rdf-syntax-ns#" xmlns:dcterms="http://purl.org/dc/terms/" xmlns:vCard="http://www.w3.org/2001/vcard-rdf/3.0#" xmlns:vCard4="http://www.w3.org/2006/vcard/ns#" xmlns:bqbiol="http://biomodels.net/biology-qualifiers/" xmlns:bqmodel="http://biomodels.net/model-qualifiers/">
            <rdf:Description rdf:about="#rxn00552">
              <bqbiol:is>
                <rdf:Bag>
                  <rdf:li rdf:resource="http://identifiers.org/seed.reaction/rxn00552"/>
                  <rdf:li rdf:resource="http://identifiers.org/ec-code/3.5.99.6"/>
                  <rdf:li rdf:resource="http://identifiers.org/kegg.reaction/R00765"/>
                  <rdf:li rdf:resource="http://identifiers.org/metanetx.reaction/MNXR138459"/>
                </rdf:Bag>
              </bqbiol:is>
            </rdf:Description>
          </rdf:RDF>
        </annotation>
        <listOfReactants>
          <speciesReference species="cpd00001__91__c0__93__" stoichiometry="1" constant="true"/>
          <speciesReference species="cpd00288__91__c0__93__" stoichiometry="1" constant="true"/>
        </listOfReactants>
        <listOfProducts>
          <speciesReference species="cpd00013__91__c0__93__" stoichiometry="1" constant="true"/>
          <speciesReference species="cpd00072__91__c0__93__" stoichiometry="1" constant="true"/>
        </listOfProducts>
        <fbc:geneProductAssociation>
          <fbc:geneProductRef fbc:geneProduct="G_g1139"/>
        </fbc:geneProductAssociation>
      </reaction>
      <reaction metaid="rxnNAGALAMk" id="rxnNAGALAMk" name="N-acetyl-D-galactosamine 6-phosphotransferase" reversible="true" fast="false" fbc:lowerFluxBound="FB1N1000" fbc:upperFluxBound="FB3N1000">
        <notes>
          <body xmlns="http://www.w3.org/1999/xhtml">
            <p>PROTEIN_ASSOCIATION:Smb21217</p>
            <p>SUPPORT_LEVEL:Predicted</p>
            <p>REFERENCES:</p>
          </body>
        </notes>
        <listOfReactants>
          <speciesReference species="cpd00002__91__c0__93__" stoichiometry="1" constant="true"/>
          <speciesReference species="cpd00832__91__c0__93__" stoichiometry="1" constant="true"/>
        </listOfReactants>
        <listOfProducts>
          <speciesReference species="cpd00008__91__c0__93__" stoichiometry="1" constant="true"/>
          <speciesReference species="cpd00067__91__c0__93__" stoichiometry="1" constant="true"/>
          <speciesReference species="cpdNAGALAMP__91__c0__93__" stoichiometry="1" constant="true"/>
        </listOfProducts>
        <fbc:geneProductAssociation>
          <fbc:geneProductRef fbc:geneProduct="G_g391"/>
        </fbc:geneProductAssociation>
      </reaction>
      <reaction metaid="rxnNAGALAMa" id="rxnNAGALAMa" name="N-Acetyl-D-galactosamine-6-phosphate amidohydrolase" reversible="true" fast="false" fbc:lowerFluxBound="FB1N1000" fbc:upperFluxBound="FB3N1000">
        <notes>
          <body xmlns="http://www.w3.org/1999/xhtml">
            <p>PROTEIN_ASSOCIATION:Unknown</p>
            <p>SUPPORT_LEVEL:</p>
            <p>REFERENCES:</p>
          </body>
        </notes>
        <listOfReactants>
          <speciesReference species="cpd00001__91__c0__93__" stoichiometry="1" constant="true"/>
          <speciesReference species="cpdNAGALAMP__91__c0__93__" stoichiometry="1" constant="true"/>
        </listOfReactants>
        <listOfProducts>
          <speciesReference species="cpd00029__91__c0__93__" stoichiometry="1" constant="true"/>
          <speciesReference species="cpd03813__91__c0__93__" stoichiometry="1" constant="true"/>
        </listOfProducts>
        <fbc:geneProductAssociation>
          <fbc:geneProductRef fbc:geneProduct="G_g3"/>
        </fbc:geneProductAssociation>
      </reaction>
      <reaction metaid="rxnGALAMk" id="rxnGALAMk" name="Galactosamine kinase" reversible="true" fast="false" fbc:lowerFluxBound="FB1N1000" fbc:upperFluxBound="FB3N1000">
        <notes>
          <body xmlns="http://www.w3.org/1999/xhtml">
            <p>PROTEIN_ASSOCIATION:Smb21217</p>
            <p>SUPPORT_LEVEL:Experimental but incomplete</p>
            <p>REFERENCES:diCenzo et al 2016; Mauchline et al 2006;This operon is induced by galactosamine, and a 250 kb deletion removing this gene does not grow with N-acetyl-D-glucosamine.  However, this does not confirm the predicted function.</p>
          </body>
        </notes>
        <listOfReactants>
          <speciesReference species="cpd00002__91__c0__93__" stoichiometry="1" constant="true"/>
          <speciesReference species="cpd01524__91__c0__93__" stoichiometry="1" constant="true"/>
        </listOfReactants>
        <listOfProducts>
          <speciesReference species="cpd00008__91__c0__93__" stoichiometry="1" constant="true"/>
          <speciesReference species="cpd00067__91__c0__93__" stoichiometry="1" constant="true"/>
          <speciesReference species="cpd03813__91__c0__93__" stoichiometry="1" constant="true"/>
        </listOfProducts>
        <fbc:geneProductAssociation>
          <fbc:geneProductRef fbc:geneProduct="G_g391"/>
        </fbc:geneProductAssociation>
      </reaction>
      <reaction metaid="rxn11877" id="rxn11877" name="Galactosamine-6-phosphate isomerse" reversible="false" fast="false" fbc:lowerFluxBound="FB2N0" fbc:upperFluxBound="FB3N1000">
        <notes>
          <body xmlns="http://www.w3.org/1999/xhtml">
            <p>PROTEIN_ASSOCIATION:Smb21218</p>
            <p>SUPPORT_LEVEL:Experimental but incomplete</p>
            <p>REFERENCES:diCenzo et al 2016; Mauchline et al 2006;This operon is induced by galactosamine, and a 250 kb deletion removing this gene does not grow with N-acetyl-D-glucosamine.  However, this does not confirm the predicted function.</p>
          </body>
        </notes>
        <annotation xmlns:sbml="http://www.sbml.org/sbml/level3/version1/core">
          <rdf:RDF xmlns:rdf="http://www.w3.org/1999/02/22-rdf-syntax-ns#" xmlns:dcterms="http://purl.org/dc/terms/" xmlns:vCard="http://www.w3.org/2001/vcard-rdf/3.0#" xmlns:vCard4="http://www.w3.org/2006/vcard/ns#" xmlns:bqbiol="http://biomodels.net/biology-qualifiers/" xmlns:bqmodel="http://biomodels.net/model-qualifiers/">
            <rdf:Description rdf:about="#rxn11877">
              <bqbiol:is>
                <rdf:Bag>
                  <rdf:li rdf:resource="http://identifiers.org/seed.reaction/rxn11877"/>
                  <rdf:li rdf:resource="http://identifiers.org/metanetx.reaction/MNXR99931"/>
                </rdf:Bag>
              </bqbiol:is>
            </rdf:Description>
          </rdf:RDF>
        </annotation>
        <listOfReactants>
          <speciesReference species="cpd00001__91__c0__93__" stoichiometry="1" constant="true"/>
          <speciesReference species="cpd03813__91__c0__93__" stoichiometry="1" constant="true"/>
        </listOfReactants>
        <listOfProducts>
          <speciesReference species="cpd00013__91__c0__93__" stoichiometry="1" constant="true"/>
          <speciesReference species="cpd00805__91__c0__93__" stoichiometry="1" constant="true"/>
        </listOfProducts>
        <fbc:geneProductAssociation>
          <fbc:geneProductRef fbc:geneProduct="G_g392"/>
        </fbc:geneProductAssociation>
      </reaction>
      <reaction metaid="rxn02094" id="rxn02094" name="D-tagatose 6-phosphotransferase" reversible="false" fast="false" fbc:lowerFluxBound="FB2N0" fbc:upperFluxBound="FB3N1000">
        <notes>
          <body xmlns="http://www.w3.org/1999/xhtml">
            <p>PROTEIN_ASSOCIATION:Smb21374</p>
            <p>SUPPORT_LEVEL:Experimental but incomplete</p>
            <p>REFERENCES:diCenzo et al 2016; Mauchline et al 2006;This operon is induced by tagatose, and a 150 kb deletion removing this gene does not grow with tagatose.  However, this does not confirm the predicted function of this gene.</p>
          </body>
        </notes>
        <annotation xmlns:sbml="http://www.sbml.org/sbml/level3/version1/core">
          <rdf:RDF xmlns:rdf="http://www.w3.org/1999/02/22-rdf-syntax-ns#" xmlns:dcterms="http://purl.org/dc/terms/" xmlns:vCard="http://www.w3.org/2001/vcard-rdf/3.0#" xmlns:vCard4="http://www.w3.org/2006/vcard/ns#" xmlns:bqbiol="http://biomodels.net/biology-qualifiers/" xmlns:bqmodel="http://biomodels.net/model-qualifiers/">
            <rdf:Description rdf:about="#rxn02094">
              <bqbiol:is>
                <rdf:Bag>
                  <rdf:li rdf:resource="http://identifiers.org/seed.reaction/rxn02094"/>
                  <rdf:li rdf:resource="http://identifiers.org/ec-code/2.7.1.101"/>
                  <rdf:li rdf:resource="http://identifiers.org/kegg.reaction/R02927"/>
                  <rdf:li rdf:resource="http://identifiers.org/metanetx.reaction/MNXR107830"/>
                </rdf:Bag>
              </bqbiol:is>
            </rdf:Description>
          </rdf:RDF>
        </annotation>
        <listOfReactants>
          <speciesReference species="cpd00002__91__c0__93__" stoichiometry="1" constant="true"/>
          <speciesReference species="cpd00589__91__c0__93__" stoichiometry="1" constant="true"/>
        </listOfReactants>
        <listOfProducts>
          <speciesReference species="cpd00008__91__c0__93__" stoichiometry="1" constant="true"/>
          <speciesReference species="cpd00067__91__c0__93__" stoichiometry="1" constant="true"/>
          <speciesReference species="cpd00805__91__c0__93__" stoichiometry="1" constant="true"/>
        </listOfProducts>
        <fbc:geneProductAssociation>
          <fbc:geneProductRef fbc:geneProduct="G_g425"/>
        </fbc:geneProductAssociation>
      </reaction>
      <reaction metaid="rxnTAG1" id="rxnTAG1" name="D-tagatose 6-phosphate isomerase" reversible="false" fast="false" fbc:lowerFluxBound="FB2N0" fbc:upperFluxBound="FB3N1000">
        <notes>
          <body xmlns="http://www.w3.org/1999/xhtml">
            <p>PROTEIN_ASSOCIATION:Smb21373</p>
            <p>SUPPORT_LEVEL:Experimental but incomplete</p>
            <p>REFERENCES:diCenzo et al 2016; Mauchline et al 2006;This operon is induced by tagatose, and a 150 kb deletion removing this gene does not grow with tagatose.  However, this does not confirm the predicted function of this gene.</p>
          </body>
        </notes>
        <annotation xmlns:sbml="http://www.sbml.org/sbml/level3/version1/core">
          <rdf:RDF xmlns:rdf="http://www.w3.org/1999/02/22-rdf-syntax-ns#" xmlns:dcterms="http://purl.org/dc/terms/" xmlns:vCard="http://www.w3.org/2001/vcard-rdf/3.0#" xmlns:vCard4="http://www.w3.org/2006/vcard/ns#" xmlns:bqbiol="http://biomodels.net/biology-qualifiers/" xmlns:bqmodel="http://biomodels.net/model-qualifiers/">
            <rdf:Description rdf:about="#rxnTAG1">
              <bqbiol:is>
                <rdf:Bag>
                  <rdf:li rdf:resource="http://identifiers.org/ec-code/5.1.3.40"/>
                  <rdf:li rdf:resource="http://identifiers.org/kegg.reaction/R11623"/>
                </rdf:Bag>
              </bqbiol:is>
            </rdf:Description>
          </rdf:RDF>
        </annotation>
        <listOfReactants>
          <speciesReference species="cpd00805__91__c0__93__" stoichiometry="1" constant="true"/>
        </listOfReactants>
        <listOfProducts>
          <speciesReference species="cpd00072__91__c0__93__" stoichiometry="1" constant="true"/>
        </listOfProducts>
        <fbc:geneProductAssociation>
          <fbc:geneProductRef fbc:geneProduct="G_g424"/>
        </fbc:geneProductAssociation>
      </reaction>
      <reaction metaid="rxn00022m" id="rxn00022m" name="Maltose hydrolase" reversible="false" fast="false" fbc:lowerFluxBound="FB2N0" fbc:upperFluxBound="FB3N1000">
        <notes>
          <body xmlns="http://www.w3.org/1999/xhtml">
            <p>PROTEIN_ASSOCIATION:(AglA or Smc01532)</p>
            <p>SUPPORT_LEVEL:Experimental but incomplete</p>
            <p>REFERENCES:Willis and Walker 1999;aglA is part of an operon that transports maltose but it is not essential for maltose catabolism, although a growth rate reduction is observered for the aglA mutant.</p>
          </body>
        </notes>
        <annotation xmlns:sbml="http://www.sbml.org/sbml/level3/version1/core">
          <rdf:RDF xmlns:rdf="http://www.w3.org/1999/02/22-rdf-syntax-ns#" xmlns:dcterms="http://purl.org/dc/terms/" xmlns:vCard="http://www.w3.org/2001/vcard-rdf/3.0#" xmlns:vCard4="http://www.w3.org/2006/vcard/ns#" xmlns:bqbiol="http://biomodels.net/biology-qualifiers/" xmlns:bqmodel="http://biomodels.net/model-qualifiers/">
            <rdf:Description rdf:about="#rxn00022m">
              <bqbiol:is>
                <rdf:Bag>
                  <rdf:li rdf:resource="http://identifiers.org/ec-code/3.2.1.20"/>
                  <rdf:li rdf:resource="http://identifiers.org/kegg.reaction/R00028"/>
                </rdf:Bag>
              </bqbiol:is>
            </rdf:Description>
          </rdf:RDF>
        </annotation>
        <listOfReactants>
          <speciesReference species="cpd00001__91__c0__93__" stoichiometry="1" constant="true"/>
          <speciesReference species="cpd00179__91__c0__93__" stoichiometry="1" constant="true"/>
        </listOfReactants>
        <listOfProducts>
          <speciesReference species="cpd00027__91__c0__93__" stoichiometry="2" constant="true"/>
        </listOfProducts>
        <fbc:geneProductAssociation>
          <fbc:or>
            <fbc:geneProductRef fbc:geneProduct="G_g1156"/>
            <fbc:geneProductRef fbc:geneProduct="G_g797"/>
          </fbc:or>
        </fbc:geneProductAssociation>
      </reaction>
      <reaction metaid="rxn00022m2" id="rxn00022m2" name="Maltotriose hydrolase" reversible="false" fast="false" fbc:lowerFluxBound="FB2N0" fbc:upperFluxBound="FB3N1000">
        <notes>
          <body xmlns="http://www.w3.org/1999/xhtml">
            <p>PROTEIN_ASSOCIATION:(AglA or Smc01532)</p>
            <p>SUPPORT_LEVEL:Predicted</p>
            <p>REFERENCES:</p>
          </body>
        </notes>
        <listOfReactants>
          <speciesReference species="cpd00001__91__c0__93__" stoichiometry="1" constant="true"/>
          <speciesReference species="cpd01262__91__c0__93__" stoichiometry="1" constant="true"/>
        </listOfReactants>
        <listOfProducts>
          <speciesReference species="cpd00027__91__c0__93__" stoichiometry="1" constant="true"/>
          <speciesReference species="cpd00179__91__c0__93__" stoichiometry="1" constant="true"/>
        </listOfProducts>
        <fbc:geneProductAssociation>
          <fbc:or>
            <fbc:geneProductRef fbc:geneProduct="G_g1156"/>
            <fbc:geneProductRef fbc:geneProduct="G_g797"/>
          </fbc:or>
        </fbc:geneProductAssociation>
      </reaction>
      <reaction metaid="rxn00022t" id="rxn00022t" name="Turanose hydrolase" reversible="false" fast="false" fbc:lowerFluxBound="FB2N0" fbc:upperFluxBound="FB3N1000">
        <notes>
          <body xmlns="http://www.w3.org/1999/xhtml">
            <p>PROTEIN_ASSOCIATION:(AglA or Smc01532)</p>
            <p>SUPPORT_LEVEL:Predicted</p>
            <p>REFERENCES:</p>
          </body>
        </notes>
        <listOfReactants>
          <speciesReference species="cpd00001__91__c0__93__" stoichiometry="1" constant="true"/>
          <speciesReference species="cpd20885__91__c0__93__" stoichiometry="1" constant="true"/>
        </listOfReactants>
        <listOfProducts>
          <speciesReference species="cpd00027__91__c0__93__" stoichiometry="1" constant="true"/>
          <speciesReference species="cpd00082__91__c0__93__" stoichiometry="1" constant="true"/>
        </listOfProducts>
        <fbc:geneProductAssociation>
          <fbc:or>
            <fbc:geneProductRef fbc:geneProduct="G_g1156"/>
            <fbc:geneProductRef fbc:geneProduct="G_g797"/>
          </fbc:or>
        </fbc:geneProductAssociation>
      </reaction>
      <reaction metaid="rxnTRE1" id="rxnTRE1" name="Trehalose dehydrogenase" reversible="true" fast="false" fbc:lowerFluxBound="FB1N1000" fbc:upperFluxBound="FB3N1000">
        <notes>
          <body xmlns="http://www.w3.org/1999/xhtml">
            <p>PROTEIN_ASSOCIATION:(ThuA and ThuB)</p>
            <p>SUPPORT_LEVEL:Experimental but incomplete</p>
            <p>REFERENCES:Ampomah et al 2013;These proteins have been shown to be required for this activity, but how ThuA contributes is unclear.</p>
          </body>
        </notes>
        <listOfReactants>
          <speciesReference species="cpd00003__91__c0__93__" stoichiometry="1" constant="true"/>
          <speciesReference species="cpd00794__91__c0__93__" stoichiometry="1" constant="true"/>
        </listOfReactants>
        <listOfProducts>
          <speciesReference species="cpd00004__91__c0__93__" stoichiometry="1" constant="true"/>
          <speciesReference species="cpd00067__91__c0__93__" stoichiometry="1" constant="true"/>
          <speciesReference species="cpdTRE1__91__c0__93__" stoichiometry="1" constant="true"/>
        </listOfProducts>
        <fbc:geneProductAssociation>
          <fbc:and>
            <fbc:geneProductRef fbc:geneProduct="G_g213"/>
            <fbc:geneProductRef fbc:geneProduct="G_g214"/>
          </fbc:and>
        </fbc:geneProductAssociation>
      </reaction>
      <reaction metaid="rxnTRE2" id="rxnTRE2" name="3-ketotrehalose hydratase" reversible="true" fast="false" fbc:lowerFluxBound="FB1N1000" fbc:upperFluxBound="FB3N1000">
        <notes>
          <body xmlns="http://www.w3.org/1999/xhtml">
            <p>PROTEIN_ASSOCIATION:Unknown</p>
            <p>SUPPORT_LEVEL:</p>
            <p>REFERENCES:</p>
          </body>
        </notes>
        <listOfReactants>
          <speciesReference species="cpd00001__91__c0__93__" stoichiometry="1" constant="true"/>
          <speciesReference species="cpdTRE1__91__c0__93__" stoichiometry="1" constant="true"/>
        </listOfReactants>
        <listOfProducts>
          <speciesReference species="cpd00027__91__c0__93__" stoichiometry="1" constant="true"/>
          <speciesReference species="cpdkGLU__91__c0__93__" stoichiometry="1" constant="true"/>
        </listOfProducts>
        <fbc:geneProductAssociation>
          <fbc:geneProductRef fbc:geneProduct="G_g3"/>
        </fbc:geneProductAssociation>
      </reaction>
      <reaction metaid="rxnPAL1" id="rxnPAL1" name="Palatinose dehydrogenase" reversible="true" fast="false" fbc:lowerFluxBound="FB1N1000" fbc:upperFluxBound="FB3N1000">
        <notes>
          <body xmlns="http://www.w3.org/1999/xhtml">
            <p>PROTEIN_ASSOCIATION:(ThuA and ThuB)</p>
            <p>SUPPORT_LEVEL:Experimental but incomplete</p>
            <p>REFERENCES:Ampomah et al 2013;These proteins have been shown to be required for this activity, but how ThuA contributes is unclear.</p>
          </body>
        </notes>
        <listOfReactants>
          <speciesReference species="cpd00003__91__c0__93__" stoichiometry="1" constant="true"/>
          <speciesReference species="cpd01200__91__c0__93__" stoichiometry="1" constant="true"/>
        </listOfReactants>
        <listOfProducts>
          <speciesReference species="cpd00004__91__c0__93__" stoichiometry="1" constant="true"/>
          <speciesReference species="cpd00067__91__c0__93__" stoichiometry="1" constant="true"/>
          <speciesReference species="cpdPAL1__91__c0__93__" stoichiometry="1" constant="true"/>
        </listOfProducts>
        <fbc:geneProductAssociation>
          <fbc:and>
            <fbc:geneProductRef fbc:geneProduct="G_g213"/>
            <fbc:geneProductRef fbc:geneProduct="G_g214"/>
          </fbc:and>
        </fbc:geneProductAssociation>
      </reaction>
      <reaction metaid="rxnPAL2" id="rxnPAL2" name="3-ketopalatinose hydratase" reversible="true" fast="false" fbc:lowerFluxBound="FB1N1000" fbc:upperFluxBound="FB3N1000">
        <notes>
          <body xmlns="http://www.w3.org/1999/xhtml">
            <p>PROTEIN_ASSOCIATION:Unknown</p>
            <p>SUPPORT_LEVEL:</p>
            <p>REFERENCES:</p>
          </body>
        </notes>
        <listOfReactants>
          <speciesReference species="cpd00001__91__c0__93__" stoichiometry="1" constant="true"/>
          <speciesReference species="cpdPAL1__91__c0__93__" stoichiometry="1" constant="true"/>
        </listOfReactants>
        <listOfProducts>
          <speciesReference species="cpd00082__91__c0__93__" stoichiometry="1" constant="true"/>
          <speciesReference species="cpdkGLU__91__c0__93__" stoichiometry="1" constant="true"/>
        </listOfProducts>
        <fbc:geneProductAssociation>
          <fbc:geneProductRef fbc:geneProduct="G_g3"/>
        </fbc:geneProductAssociation>
      </reaction>
      <reaction metaid="rxnMALT1" id="rxnMALT1" name="Maltitol dehydrogenase" reversible="true" fast="false" fbc:lowerFluxBound="FB1N1000" fbc:upperFluxBound="FB3N1000">
        <notes>
          <body xmlns="http://www.w3.org/1999/xhtml">
            <p>PROTEIN_ASSOCIATION:(ThuA and ThuB)</p>
            <p>SUPPORT_LEVEL:Experimental but incomplete</p>
            <p>REFERENCES:Ampomah et al 2013;These proteins have been shown to be required for this activity, but how ThuA contributes is unclear.</p>
          </body>
        </notes>
        <listOfReactants>
          <speciesReference species="cpd00003__91__c0__93__" stoichiometry="1" constant="true"/>
          <speciesReference species="cpdMALT__91__c0__93__" stoichiometry="1" constant="true"/>
        </listOfReactants>
        <listOfProducts>
          <speciesReference species="cpd00004__91__c0__93__" stoichiometry="1" constant="true"/>
          <speciesReference species="cpd00067__91__c0__93__" stoichiometry="1" constant="true"/>
          <speciesReference species="cpdMALT1__91__c0__93__" stoichiometry="1" constant="true"/>
        </listOfProducts>
        <fbc:geneProductAssociation>
          <fbc:and>
            <fbc:geneProductRef fbc:geneProduct="G_g213"/>
            <fbc:geneProductRef fbc:geneProduct="G_g214"/>
          </fbc:and>
        </fbc:geneProductAssociation>
      </reaction>
      <reaction metaid="rxnMALT2" id="rxnMALT2" name="3-ketomaltitol hydratase" reversible="true" fast="false" fbc:lowerFluxBound="FB1N1000" fbc:upperFluxBound="FB3N1000">
        <notes>
          <body xmlns="http://www.w3.org/1999/xhtml">
            <p>PROTEIN_ASSOCIATION:Unknown</p>
            <p>SUPPORT_LEVEL:</p>
            <p>REFERENCES:</p>
          </body>
        </notes>
        <listOfReactants>
          <speciesReference species="cpd00001__91__c0__93__" stoichiometry="1" constant="true"/>
          <speciesReference species="cpdMALT1__91__c0__93__" stoichiometry="1" constant="true"/>
        </listOfReactants>
        <listOfProducts>
          <speciesReference species="cpd00588__91__c0__93__" stoichiometry="1" constant="true"/>
          <speciesReference species="cpdkGLU__91__c0__93__" stoichiometry="1" constant="true"/>
        </listOfProducts>
        <fbc:geneProductAssociation>
          <fbc:geneProductRef fbc:geneProduct="G_g3"/>
        </fbc:geneProductAssociation>
      </reaction>
      <reaction metaid="rxn00975" id="rxn00975" name="D-mannose kinase" reversible="true" fast="false" fbc:lowerFluxBound="FB1N1000" fbc:upperFluxBound="FB3N1000">
        <notes>
          <body xmlns="http://www.w3.org/1999/xhtml">
            <p>PROTEIN_ASSOCIATION:Mak</p>
            <p>SUPPORT_LEVEL:Predicted</p>
            <p>REFERENCES:</p>
          </body>
        </notes>
        <annotation xmlns:sbml="http://www.sbml.org/sbml/level3/version1/core">
          <rdf:RDF xmlns:rdf="http://www.w3.org/1999/02/22-rdf-syntax-ns#" xmlns:dcterms="http://purl.org/dc/terms/" xmlns:vCard="http://www.w3.org/2001/vcard-rdf/3.0#" xmlns:vCard4="http://www.w3.org/2006/vcard/ns#" xmlns:bqbiol="http://biomodels.net/biology-qualifiers/" xmlns:bqmodel="http://biomodels.net/model-qualifiers/">
            <rdf:Description rdf:about="#rxn00975">
              <bqbiol:is>
                <rdf:Bag>
                  <rdf:li rdf:resource="http://identifiers.org/seed.reaction/rxn00975"/>
                  <rdf:li rdf:resource="http://identifiers.org/ec-code/2.7.1.7"/>
                  <rdf:li rdf:resource="http://identifiers.org/kegg.reaction/R01326"/>
                  <rdf:li rdf:resource="http://identifiers.org/metanetx.reaction/MNXR138046"/>
                </rdf:Bag>
              </bqbiol:is>
            </rdf:Description>
          </rdf:RDF>
        </annotation>
        <listOfReactants>
          <speciesReference species="cpd00002__91__c0__93__" stoichiometry="1" constant="true"/>
          <speciesReference species="cpd00138__91__c0__93__" stoichiometry="1" constant="true"/>
        </listOfReactants>
        <listOfProducts>
          <speciesReference species="cpd00008__91__c0__93__" stoichiometry="1" constant="true"/>
          <speciesReference species="cpd00067__91__c0__93__" stoichiometry="1" constant="true"/>
          <speciesReference species="cpd00235__91__c0__93__" stoichiometry="1" constant="true"/>
        </listOfProducts>
        <fbc:geneProductAssociation>
          <fbc:geneProductRef fbc:geneProduct="G_g1167"/>
        </fbc:geneProductAssociation>
      </reaction>
      <reaction metaid="rxn00559" id="rxn00559" name="Mannose-6-phosphate isomerase" reversible="true" fast="false" fbc:lowerFluxBound="FB1N1000" fbc:upperFluxBound="FB3N1000">
        <notes>
          <body xmlns="http://www.w3.org/1999/xhtml">
            <p>PROTEIN_ASSOCIATION:Pmi</p>
            <p>SUPPORT_LEVEL:Experimental</p>
            <p>REFERENCES:Schmidt et al 1992</p>
          </body>
        </notes>
        <annotation xmlns:sbml="http://www.sbml.org/sbml/level3/version1/core">
          <rdf:RDF xmlns:rdf="http://www.w3.org/1999/02/22-rdf-syntax-ns#" xmlns:dcterms="http://purl.org/dc/terms/" xmlns:vCard="http://www.w3.org/2001/vcard-rdf/3.0#" xmlns:vCard4="http://www.w3.org/2006/vcard/ns#" xmlns:bqbiol="http://biomodels.net/biology-qualifiers/" xmlns:bqmodel="http://biomodels.net/model-qualifiers/">
            <rdf:Description rdf:about="#rxn00559">
              <bqbiol:is>
                <rdf:Bag>
                  <rdf:li rdf:resource="http://identifiers.org/seed.reaction/rxn00559"/>
                  <rdf:li rdf:resource="http://identifiers.org/ec-code/5.3.1.8"/>
                  <rdf:li rdf:resource="http://identifiers.org/kegg.reaction/R01819"/>
                  <rdf:li rdf:resource="http://identifiers.org/metanetx.reaction/MNXR138575"/>
                </rdf:Bag>
              </bqbiol:is>
            </rdf:Description>
          </rdf:RDF>
        </annotation>
        <listOfReactants>
          <speciesReference species="cpd00235__91__c0__93__" stoichiometry="1" constant="true"/>
        </listOfReactants>
        <listOfProducts>
          <speciesReference species="cpd00072__91__c0__93__" stoichiometry="1" constant="true"/>
        </listOfProducts>
        <fbc:geneProductAssociation>
          <fbc:geneProductRef fbc:geneProduct="G_g1168"/>
        </fbc:geneProductAssociation>
      </reaction>
      <reaction metaid="rxnPSCIS" id="rxnPSCIS" name="Psicose isomerase c0" reversible="true" fast="false" fbc:lowerFluxBound="FB1N1000" fbc:upperFluxBound="FB3N1000">
        <notes>
          <body xmlns="http://www.w3.org/1999/xhtml">
            <p>PROTEIN_ASSOCIATION:Smb20488</p>
            <p>SUPPORT_LEVEL:Experimental but incomplete</p>
            <p>REFERENCES:diCenzo et al 2016;A 200 kb deletion that removes this gene does not grow with psicose.</p>
          </body>
        </notes>
        <listOfReactants>
          <speciesReference species="cpd03884__91__c0__93__" stoichiometry="1" constant="true"/>
        </listOfReactants>
        <listOfProducts>
          <speciesReference species="cpd00082__91__c0__93__" stoichiometry="1" constant="true"/>
        </listOfProducts>
        <fbc:geneProductAssociation>
          <fbc:geneProductRef fbc:geneProduct="G_g237"/>
        </fbc:geneProductAssociation>
      </reaction>
      <reaction metaid="rxn01044" id="rxn01044" name="D-xylose isomerase" reversible="true" fast="false" fbc:lowerFluxBound="FB1N1000" fbc:upperFluxBound="FB3N1000">
        <notes>
          <body xmlns="http://www.w3.org/1999/xhtml">
            <p>PROTEIN_ASSOCIATION:XylA</p>
            <p>SUPPORT_LEVEL:Predicted</p>
            <p>REFERENCES:</p>
          </body>
        </notes>
        <annotation xmlns:sbml="http://www.sbml.org/sbml/level3/version1/core">
          <rdf:RDF xmlns:rdf="http://www.w3.org/1999/02/22-rdf-syntax-ns#" xmlns:dcterms="http://purl.org/dc/terms/" xmlns:vCard="http://www.w3.org/2001/vcard-rdf/3.0#" xmlns:vCard4="http://www.w3.org/2006/vcard/ns#" xmlns:bqbiol="http://biomodels.net/biology-qualifiers/" xmlns:bqmodel="http://biomodels.net/model-qualifiers/">
            <rdf:Description rdf:about="#rxn01044">
              <bqbiol:is>
                <rdf:Bag>
                  <rdf:li rdf:resource="http://identifiers.org/seed.reaction/rxn01044"/>
                  <rdf:li rdf:resource="http://identifiers.org/ec-code/5.3.1.5"/>
                  <rdf:li rdf:resource="http://identifiers.org/kegg.reaction/R01432"/>
                  <rdf:li rdf:resource="http://identifiers.org/metanetx.reaction/MNXR141878"/>
                </rdf:Bag>
              </bqbiol:is>
            </rdf:Description>
          </rdf:RDF>
        </annotation>
        <listOfReactants>
          <speciesReference species="cpd00154__91__c0__93__" stoichiometry="1" constant="true"/>
        </listOfReactants>
        <listOfProducts>
          <speciesReference species="cpd00259__91__c0__93__" stoichiometry="1" constant="true"/>
        </listOfProducts>
        <fbc:geneProductAssociation>
          <fbc:geneProductRef fbc:geneProduct="G_g1180"/>
        </fbc:geneProductAssociation>
      </reaction>
      <reaction metaid="rxn01199" id="rxn01199" name="D-xylulose 5-phosphotransferase" reversible="true" fast="false" fbc:lowerFluxBound="FB1N1000" fbc:upperFluxBound="FB3N1000">
        <notes>
          <body xmlns="http://www.w3.org/1999/xhtml">
            <p>PROTEIN_ASSOCIATION:XylB</p>
            <p>SUPPORT_LEVEL:Experimental</p>
            <p>REFERENCES:Geddes and Oresnik 2012a</p>
          </body>
        </notes>
        <annotation xmlns:sbml="http://www.sbml.org/sbml/level3/version1/core">
          <rdf:RDF xmlns:rdf="http://www.w3.org/1999/02/22-rdf-syntax-ns#" xmlns:dcterms="http://purl.org/dc/terms/" xmlns:vCard="http://www.w3.org/2001/vcard-rdf/3.0#" xmlns:vCard4="http://www.w3.org/2006/vcard/ns#" xmlns:bqbiol="http://biomodels.net/biology-qualifiers/" xmlns:bqmodel="http://biomodels.net/model-qualifiers/">
            <rdf:Description rdf:about="#rxn01199">
              <bqbiol:is>
                <rdf:Bag>
                  <rdf:li rdf:resource="http://identifiers.org/seed.reaction/rxn01199"/>
                  <rdf:li rdf:resource="http://identifiers.org/ec-code/2.7.1.17"/>
                  <rdf:li rdf:resource="http://identifiers.org/kegg.reaction/R01639"/>
                  <rdf:li rdf:resource="http://identifiers.org/metanetx.reaction/MNXR105255"/>
                </rdf:Bag>
              </bqbiol:is>
            </rdf:Description>
          </rdf:RDF>
        </annotation>
        <listOfReactants>
          <speciesReference species="cpd00002__91__c0__93__" stoichiometry="1" constant="true"/>
          <speciesReference species="cpd00259__91__c0__93__" stoichiometry="1" constant="true"/>
        </listOfReactants>
        <listOfProducts>
          <speciesReference species="cpd00008__91__c0__93__" stoichiometry="1" constant="true"/>
          <speciesReference species="cpd00067__91__c0__93__" stoichiometry="1" constant="true"/>
          <speciesReference species="cpd00198__91__c0__93__" stoichiometry="1" constant="true"/>
        </listOfProducts>
        <fbc:geneProductAssociation>
          <fbc:geneProductRef fbc:geneProduct="G_g1181"/>
        </fbc:geneProductAssociation>
      </reaction>
      <reaction metaid="rxn00772" id="rxn00772" name="D-ribose kinase" reversible="true" fast="false" fbc:lowerFluxBound="FB1N1000" fbc:upperFluxBound="FB3N1000">
        <notes>
          <body xmlns="http://www.w3.org/1999/xhtml">
            <p>PROTEIN_ASSOCIATION:RbsK</p>
            <p>SUPPORT_LEVEL:Predicted</p>
            <p>REFERENCES:</p>
          </body>
        </notes>
        <annotation xmlns:sbml="http://www.sbml.org/sbml/level3/version1/core">
          <rdf:RDF xmlns:rdf="http://www.w3.org/1999/02/22-rdf-syntax-ns#" xmlns:dcterms="http://purl.org/dc/terms/" xmlns:vCard="http://www.w3.org/2001/vcard-rdf/3.0#" xmlns:vCard4="http://www.w3.org/2006/vcard/ns#" xmlns:bqbiol="http://biomodels.net/biology-qualifiers/" xmlns:bqmodel="http://biomodels.net/model-qualifiers/">
            <rdf:Description rdf:about="#rxn00772">
              <bqbiol:is>
                <rdf:Bag>
                  <rdf:li rdf:resource="http://identifiers.org/seed.reaction/rxn00772"/>
                  <rdf:li rdf:resource="http://identifiers.org/ec-code/2.7.1.15"/>
                  <rdf:li rdf:resource="http://identifiers.org/kegg.reaction/R01051"/>
                  <rdf:li rdf:resource="http://identifiers.org/metanetx.reaction/MNXR106804"/>
                </rdf:Bag>
              </bqbiol:is>
            </rdf:Description>
          </rdf:RDF>
        </annotation>
        <listOfReactants>
          <speciesReference species="cpd00002__91__c0__93__" stoichiometry="1" constant="true"/>
          <speciesReference species="cpd00105__91__c0__93__" stoichiometry="1" constant="true"/>
        </listOfReactants>
        <listOfProducts>
          <speciesReference species="cpd00008__91__c0__93__" stoichiometry="1" constant="true"/>
          <speciesReference species="cpd00067__91__c0__93__" stoichiometry="1" constant="true"/>
          <speciesReference species="cpd00101__91__c0__93__" stoichiometry="1" constant="true"/>
        </listOfProducts>
        <fbc:geneProductAssociation>
          <fbc:geneProductRef fbc:geneProduct="G_g686"/>
        </fbc:geneProductAssociation>
      </reaction>
      <reaction metaid="rxn00547b" id="rxn00547b" name="D-fructose 6-phosphotransferase" reversible="true" fast="false" fbc:lowerFluxBound="FB1N1000" fbc:upperFluxBound="FB3N1000">
        <notes>
          <body xmlns="http://www.w3.org/1999/xhtml">
            <p>PROTEIN_ASSOCIATION:(Frk or FrcK)</p>
            <p>SUPPORT_LEVEL:Predicted</p>
            <p>REFERENCES:;Tn-seq data (diCenzo et al 2018a) suggested that mutations of frk was basically essential for growth with sucrose, presumably due to the requirement of catabolizing the fructose released from sucrose cleavage.  However, the frcK gene encodes a putative kinase and is part of the fructose transport assay, and we predict this gene product has this activity, but expression needs to be induced by the presence of fructose in the medium.  Therefore, there is one general fructose kinase reaction (above) using only frk, and this reaction specific to fructose transported by the Frk transporter.</p>
          </body>
        </notes>
        <annotation xmlns:sbml="http://www.sbml.org/sbml/level3/version1/core">
          <rdf:RDF xmlns:rdf="http://www.w3.org/1999/02/22-rdf-syntax-ns#" xmlns:dcterms="http://purl.org/dc/terms/" xmlns:vCard="http://www.w3.org/2001/vcard-rdf/3.0#" xmlns:vCard4="http://www.w3.org/2006/vcard/ns#" xmlns:bqbiol="http://biomodels.net/biology-qualifiers/" xmlns:bqmodel="http://biomodels.net/model-qualifiers/">
            <rdf:Description rdf:about="#rxn00547b">
              <bqbiol:is>
                <rdf:Bag>
                  <rdf:li rdf:resource="http://identifiers.org/ec-code/2.7.1.1"/>
                  <rdf:li rdf:resource="http://identifiers.org/kegg.reaction/R00760"/>
                </rdf:Bag>
              </bqbiol:is>
            </rdf:Description>
          </rdf:RDF>
        </annotation>
        <listOfReactants>
          <speciesReference species="cpd00002__91__c0__93__" stoichiometry="1" constant="true"/>
          <speciesReference species="cpd00082b__91__c0__93__" stoichiometry="1" constant="true"/>
        </listOfReactants>
        <listOfProducts>
          <speciesReference species="cpd00008__91__c0__93__" stoichiometry="1" constant="true"/>
          <speciesReference species="cpd00067__91__c0__93__" stoichiometry="1" constant="true"/>
          <speciesReference species="cpd00072__91__c0__93__" stoichiometry="1" constant="true"/>
        </listOfProducts>
        <fbc:geneProductAssociation>
          <fbc:or>
            <fbc:geneProductRef fbc:geneProduct="G_g977"/>
            <fbc:geneProductRef fbc:geneProduct="G_g980"/>
          </fbc:or>
        </fbc:geneProductAssociation>
      </reaction>
      <reaction metaid="rxn00879" id="rxn00879" name="M-inositol dehydrogenase" reversible="true" fast="false" fbc:lowerFluxBound="FB1N1000" fbc:upperFluxBound="FB3N1000">
        <notes>
          <body xmlns="http://www.w3.org/1999/xhtml">
            <p>PROTEIN_ASSOCIATION:IdhA</p>
            <p>SUPPORT_LEVEL:Experimental</p>
            <p>REFERENCES:Galbraith et al 1998; Kohler et al 2010</p>
          </body>
        </notes>
        <annotation xmlns:sbml="http://www.sbml.org/sbml/level3/version1/core">
          <rdf:RDF xmlns:rdf="http://www.w3.org/1999/02/22-rdf-syntax-ns#" xmlns:dcterms="http://purl.org/dc/terms/" xmlns:vCard="http://www.w3.org/2001/vcard-rdf/3.0#" xmlns:vCard4="http://www.w3.org/2006/vcard/ns#" xmlns:bqbiol="http://biomodels.net/biology-qualifiers/" xmlns:bqmodel="http://biomodels.net/model-qualifiers/">
            <rdf:Description rdf:about="#rxn00879">
              <bqbiol:is>
                <rdf:Bag>
                  <rdf:li rdf:resource="http://identifiers.org/seed.reaction/rxn00879"/>
                  <rdf:li rdf:resource="http://identifiers.org/ec-code/1.1.1.18"/>
                  <rdf:li rdf:resource="http://identifiers.org/kegg.reaction/R01183"/>
                  <rdf:li rdf:resource="http://identifiers.org/metanetx.reaction/MNXR100842"/>
                </rdf:Bag>
              </bqbiol:is>
            </rdf:Description>
          </rdf:RDF>
        </annotation>
        <listOfReactants>
          <speciesReference species="cpd00003__91__c0__93__" stoichiometry="1" constant="true"/>
          <speciesReference species="cpd00121__91__c0__93__" stoichiometry="1" constant="true"/>
        </listOfReactants>
        <listOfProducts>
          <speciesReference species="cpd00004__91__c0__93__" stoichiometry="1" constant="true"/>
          <speciesReference species="cpd00067__91__c0__93__" stoichiometry="1" constant="true"/>
          <speciesReference species="cpd00524__91__c0__93__" stoichiometry="1" constant="true"/>
        </listOfProducts>
        <fbc:geneProductAssociation>
          <fbc:geneProductRef fbc:geneProduct="G_g307"/>
        </fbc:geneProductAssociation>
      </reaction>
      <reaction metaid="rxn02007" id="rxn02007" name="M-inosose-2 dehydratase" reversible="false" fast="false" fbc:lowerFluxBound="FB2N0" fbc:upperFluxBound="FB3N1000">
        <notes>
          <body xmlns="http://www.w3.org/1999/xhtml">
            <p>PROTEIN_ASSOCIATION:IolE</p>
            <p>SUPPORT_LEVEL:Experimental</p>
            <p>REFERENCES:Kohler et al 2010</p>
          </body>
        </notes>
        <annotation xmlns:sbml="http://www.sbml.org/sbml/level3/version1/core">
          <rdf:RDF xmlns:rdf="http://www.w3.org/1999/02/22-rdf-syntax-ns#" xmlns:dcterms="http://purl.org/dc/terms/" xmlns:vCard="http://www.w3.org/2001/vcard-rdf/3.0#" xmlns:vCard4="http://www.w3.org/2006/vcard/ns#" xmlns:bqbiol="http://biomodels.net/biology-qualifiers/" xmlns:bqmodel="http://biomodels.net/model-qualifiers/">
            <rdf:Description rdf:about="#rxn02007">
              <bqbiol:is>
                <rdf:Bag>
                  <rdf:li rdf:resource="http://identifiers.org/seed.reaction/rxn02007"/>
                  <rdf:li rdf:resource="http://identifiers.org/ec-code/4.2.1.44"/>
                  <rdf:li rdf:resource="http://identifiers.org/kegg.reaction/R05659"/>
                  <rdf:li rdf:resource="http://identifiers.org/metanetx.reaction/MNXR137940"/>
                </rdf:Bag>
              </bqbiol:is>
            </rdf:Description>
          </rdf:RDF>
        </annotation>
        <listOfReactants>
          <speciesReference species="cpd00524__91__c0__93__" stoichiometry="1" constant="true"/>
        </listOfReactants>
        <listOfProducts>
          <speciesReference species="cpd00001__91__c0__93__" stoichiometry="1" constant="true"/>
          <speciesReference species="cpd00067__91__c0__93__" stoichiometry="1" constant="true"/>
          <speciesReference species="cpd02631__91__c0__93__" stoichiometry="1" constant="true"/>
        </listOfProducts>
        <fbc:geneProductAssociation>
          <fbc:geneProductRef fbc:geneProduct="G_g538"/>
        </fbc:geneProductAssociation>
      </reaction>
      <reaction metaid="rxn12147" id="rxn12147" name="THcHDO hydrolase" reversible="false" fast="false" fbc:lowerFluxBound="FB2N0" fbc:upperFluxBound="FB3N1000">
        <notes>
          <body xmlns="http://www.w3.org/1999/xhtml">
            <p>PROTEIN_ASSOCIATION:IolD</p>
            <p>SUPPORT_LEVEL:Experimental</p>
            <p>REFERENCES:Kohler et al 2010</p>
          </body>
        </notes>
        <annotation xmlns:sbml="http://www.sbml.org/sbml/level3/version1/core">
          <rdf:RDF xmlns:rdf="http://www.w3.org/1999/02/22-rdf-syntax-ns#" xmlns:dcterms="http://purl.org/dc/terms/" xmlns:vCard="http://www.w3.org/2001/vcard-rdf/3.0#" xmlns:vCard4="http://www.w3.org/2006/vcard/ns#" xmlns:bqbiol="http://biomodels.net/biology-qualifiers/" xmlns:bqmodel="http://biomodels.net/model-qualifiers/">
            <rdf:Description rdf:about="#rxn12147">
              <bqbiol:is>
                <rdf:Bag>
                  <rdf:li rdf:resource="http://identifiers.org/seed.reaction/rxn12147"/>
                  <rdf:li rdf:resource="http://identifiers.org/ec-code/3.7.1.22"/>
                  <rdf:li rdf:resource="http://identifiers.org/kegg.reaction/R08603"/>
                  <rdf:li rdf:resource="http://identifiers.org/metanetx.reaction/MNXR139624"/>
                </rdf:Bag>
              </bqbiol:is>
            </rdf:Description>
          </rdf:RDF>
        </annotation>
        <listOfReactants>
          <speciesReference species="cpd00001__91__c0__93__" stoichiometry="1" constant="true"/>
          <speciesReference species="cpd02631__91__c0__93__" stoichiometry="1" constant="true"/>
        </listOfReactants>
        <listOfProducts>
          <speciesReference species="cpd16540__91__c0__93__" stoichiometry="1" constant="true"/>
        </listOfProducts>
        <fbc:geneProductAssociation>
          <fbc:geneProductRef fbc:geneProduct="G_g701"/>
        </fbc:geneProductAssociation>
      </reaction>
      <reaction metaid="rxn12146" id="rxn12146" name="5-deoxy-D-glucuronate aldose-ketose-isomerase" reversible="true" fast="false" fbc:lowerFluxBound="FB1N1000" fbc:upperFluxBound="FB3N1000">
        <notes>
          <body xmlns="http://www.w3.org/1999/xhtml">
            <p>PROTEIN_ASSOCIATION:IolB</p>
            <p>SUPPORT_LEVEL:Experimental</p>
            <p>REFERENCES:Kohler et al 2010</p>
          </body>
        </notes>
        <annotation xmlns:sbml="http://www.sbml.org/sbml/level3/version1/core">
          <rdf:RDF xmlns:rdf="http://www.w3.org/1999/02/22-rdf-syntax-ns#" xmlns:dcterms="http://purl.org/dc/terms/" xmlns:vCard="http://www.w3.org/2001/vcard-rdf/3.0#" xmlns:vCard4="http://www.w3.org/2006/vcard/ns#" xmlns:bqbiol="http://biomodels.net/biology-qualifiers/" xmlns:bqmodel="http://biomodels.net/model-qualifiers/">
            <rdf:Description rdf:about="#rxn12146">
              <bqbiol:is>
                <rdf:Bag>
                  <rdf:li rdf:resource="http://identifiers.org/seed.reaction/rxn12146"/>
                  <rdf:li rdf:resource="http://identifiers.org/ec-code/5.3.1.30"/>
                  <rdf:li rdf:resource="http://identifiers.org/kegg.reaction/R08503"/>
                  <rdf:li rdf:resource="http://identifiers.org/metanetx.reaction/MNXR112047"/>
                </rdf:Bag>
              </bqbiol:is>
            </rdf:Description>
          </rdf:RDF>
        </annotation>
        <listOfReactants>
          <speciesReference species="cpd16540__91__c0__93__" stoichiometry="1" constant="true"/>
        </listOfReactants>
        <listOfProducts>
          <speciesReference species="cpd04242__91__c0__93__" stoichiometry="1" constant="true"/>
        </listOfProducts>
        <fbc:geneProductAssociation>
          <fbc:geneProductRef fbc:geneProduct="G_g537"/>
        </fbc:geneProductAssociation>
      </reaction>
      <reaction metaid="rxn03932" id="rxn03932" name="5-dehydro-2-deoxy-D-gluconate 6-phosphotransferase" reversible="true" fast="false" fbc:lowerFluxBound="FB1N1000" fbc:upperFluxBound="FB3N1000">
        <notes>
          <body xmlns="http://www.w3.org/1999/xhtml">
            <p>PROTEIN_ASSOCIATION:IolC</p>
            <p>SUPPORT_LEVEL:Experimental</p>
            <p>REFERENCES:Kohler et al 2010</p>
          </body>
        </notes>
        <annotation xmlns:sbml="http://www.sbml.org/sbml/level3/version1/core">
          <rdf:RDF xmlns:rdf="http://www.w3.org/1999/02/22-rdf-syntax-ns#" xmlns:dcterms="http://purl.org/dc/terms/" xmlns:vCard="http://www.w3.org/2001/vcard-rdf/3.0#" xmlns:vCard4="http://www.w3.org/2006/vcard/ns#" xmlns:bqbiol="http://biomodels.net/biology-qualifiers/" xmlns:bqmodel="http://biomodels.net/model-qualifiers/">
            <rdf:Description rdf:about="#rxn03932">
              <bqbiol:is>
                <rdf:Bag>
                  <rdf:li rdf:resource="http://identifiers.org/seed.reaction/rxn03932"/>
                  <rdf:li rdf:resource="http://identifiers.org/ec-code/2.7.1.92"/>
                  <rdf:li rdf:resource="http://identifiers.org/kegg.reaction/R05661"/>
                  <rdf:li rdf:resource="http://identifiers.org/metanetx.reaction/MNXR134433"/>
                </rdf:Bag>
              </bqbiol:is>
            </rdf:Description>
          </rdf:RDF>
        </annotation>
        <listOfReactants>
          <speciesReference species="cpd00002__91__c0__93__" stoichiometry="1" constant="true"/>
          <speciesReference species="cpd04242__91__c0__93__" stoichiometry="1" constant="true"/>
        </listOfReactants>
        <listOfProducts>
          <speciesReference species="cpd00008__91__c0__93__" stoichiometry="1" constant="true"/>
          <speciesReference species="cpd00067__91__c0__93__" stoichiometry="1" constant="true"/>
          <speciesReference species="cpd02721__91__c0__93__" stoichiometry="1" constant="true"/>
        </listOfProducts>
        <fbc:geneProductAssociation>
          <fbc:geneProductRef fbc:geneProduct="G_g700"/>
        </fbc:geneProductAssociation>
      </reaction>
      <reaction metaid="rxn01176" id="rxn01176" name="5-dehydro-2-deoxyphosphogluconate aldolase" reversible="true" fast="false" fbc:lowerFluxBound="FB1N1000" fbc:upperFluxBound="FB3N1000">
        <notes>
          <body xmlns="http://www.w3.org/1999/xhtml">
            <p>PROTEIN_ASSOCIATION:Unknown</p>
            <p>SUPPORT_LEVEL:</p>
            <p>REFERENCES:</p>
          </body>
        </notes>
        <annotation xmlns:sbml="http://www.sbml.org/sbml/level3/version1/core">
          <rdf:RDF xmlns:rdf="http://www.w3.org/1999/02/22-rdf-syntax-ns#" xmlns:dcterms="http://purl.org/dc/terms/" xmlns:vCard="http://www.w3.org/2001/vcard-rdf/3.0#" xmlns:vCard4="http://www.w3.org/2006/vcard/ns#" xmlns:bqbiol="http://biomodels.net/biology-qualifiers/" xmlns:bqmodel="http://biomodels.net/model-qualifiers/">
            <rdf:Description rdf:about="#rxn01176">
              <bqbiol:is>
                <rdf:Bag>
                  <rdf:li rdf:resource="http://identifiers.org/seed.reaction/rxn01176"/>
                  <rdf:li rdf:resource="http://identifiers.org/ec-code/4.1.2.29"/>
                  <rdf:li rdf:resource="http://identifiers.org/kegg.reaction/R05378"/>
                  <rdf:li rdf:resource="http://identifiers.org/metanetx.reaction/MNXR134275"/>
                </rdf:Bag>
              </bqbiol:is>
            </rdf:Description>
          </rdf:RDF>
        </annotation>
        <listOfReactants>
          <speciesReference species="cpd02721__91__c0__93__" stoichiometry="1" constant="true"/>
        </listOfReactants>
        <listOfProducts>
          <speciesReference species="cpd00095__91__c0__93__" stoichiometry="1" constant="true"/>
          <speciesReference species="cpd00191__91__c0__93__" stoichiometry="1" constant="true"/>
        </listOfProducts>
        <fbc:geneProductAssociation>
          <fbc:geneProductRef fbc:geneProduct="G_g3"/>
        </fbc:geneProductAssociation>
      </reaction>
      <reaction metaid="rxn00501" id="rxn00501" name="3-Oxopropanoate oxioreductase" reversible="true" fast="false" fbc:lowerFluxBound="FB1N1000" fbc:upperFluxBound="FB3N1000">
        <notes>
          <body xmlns="http://www.w3.org/1999/xhtml">
            <p>PROTEIN_ASSOCIATION:IolA</p>
            <p>SUPPORT_LEVEL:Experimental</p>
            <p>REFERENCES:Boutte et al 2008; Kohler et al 2010</p>
          </body>
        </notes>
        <annotation xmlns:sbml="http://www.sbml.org/sbml/level3/version1/core">
          <rdf:RDF xmlns:rdf="http://www.w3.org/1999/02/22-rdf-syntax-ns#" xmlns:dcterms="http://purl.org/dc/terms/" xmlns:vCard="http://www.w3.org/2001/vcard-rdf/3.0#" xmlns:vCard4="http://www.w3.org/2006/vcard/ns#" xmlns:bqbiol="http://biomodels.net/biology-qualifiers/" xmlns:bqmodel="http://biomodels.net/model-qualifiers/">
            <rdf:Description rdf:about="#rxn00501">
              <bqbiol:is>
                <rdf:Bag>
                  <rdf:li rdf:resource="http://identifiers.org/seed.reaction/rxn00501"/>
                  <rdf:li rdf:resource="http://identifiers.org/ec-code/1.2.1.18"/>
                  <rdf:li rdf:resource="http://identifiers.org/kegg.reaction/R00705"/>
                  <rdf:li rdf:resource="http://identifiers.org/metanetx.reaction/MNXR101665"/>
                </rdf:Bag>
              </bqbiol:is>
            </rdf:Description>
          </rdf:RDF>
        </annotation>
        <listOfReactants>
          <speciesReference species="cpd00003__91__c0__93__" stoichiometry="1" constant="true"/>
          <speciesReference species="cpd00010__91__c0__93__" stoichiometry="1" constant="true"/>
          <speciesReference species="cpd00191__91__c0__93__" stoichiometry="1" constant="true"/>
        </listOfReactants>
        <listOfProducts>
          <speciesReference species="cpd00004__91__c0__93__" stoichiometry="1" constant="true"/>
          <speciesReference species="cpd00011__91__c0__93__" stoichiometry="1" constant="true"/>
          <speciesReference species="cpd00022__91__c0__93__" stoichiometry="1" constant="true"/>
        </listOfProducts>
        <fbc:geneProductAssociation>
          <fbc:geneProductRef fbc:geneProduct="G_g612"/>
        </fbc:geneProductAssociation>
      </reaction>
      <reaction metaid="rxn00629" id="rxn00629" name="D-mannitol dehydrogenase" reversible="true" fast="false" fbc:lowerFluxBound="FB1N1000" fbc:upperFluxBound="FB3N1000">
        <notes>
          <body xmlns="http://www.w3.org/1999/xhtml">
            <p>PROTEIN_ASSOCIATION:MtlK</p>
            <p>SUPPORT_LEVEL:Experimental but incomplete</p>
            <p>REFERENCES:Jacob et al 2008; Martínez de Drets and Arias 1970;A polar mutation of smoS, that would also prevent expression of mltK, prevented growth with D-mannitol, D-sorbitol, and D-arabitol (Jacob et al 2008).  Previous work showed that D-mannitol and D-arabitol, and the other with D-sorbitol.  Both SmoS is predicted as a D-sorbitol dehydrogenase, while MtlK is predicted to be a D-mannitol dehydrogenase.  Therefore, these proteins have been annotated accordingly, but the substrates of each have not been confirmed.</p>
          </body>
        </notes>
        <annotation xmlns:sbml="http://www.sbml.org/sbml/level3/version1/core">
          <rdf:RDF xmlns:rdf="http://www.w3.org/1999/02/22-rdf-syntax-ns#" xmlns:dcterms="http://purl.org/dc/terms/" xmlns:vCard="http://www.w3.org/2001/vcard-rdf/3.0#" xmlns:vCard4="http://www.w3.org/2006/vcard/ns#" xmlns:bqbiol="http://biomodels.net/biology-qualifiers/" xmlns:bqmodel="http://biomodels.net/model-qualifiers/">
            <rdf:Description rdf:about="#rxn00629">
              <bqbiol:is>
                <rdf:Bag>
                  <rdf:li rdf:resource="http://identifiers.org/seed.reaction/rxn00629"/>
                  <rdf:li rdf:resource="http://identifiers.org/ec-code/1.1.1.11"/>
                  <rdf:li rdf:resource="http://identifiers.org/kegg.reaction/R00868"/>
                  <rdf:li rdf:resource="http://identifiers.org/metanetx.reaction/MNXR138623"/>
                </rdf:Bag>
              </bqbiol:is>
            </rdf:Description>
          </rdf:RDF>
        </annotation>
        <listOfReactants>
          <speciesReference species="cpd00003__91__c0__93__" stoichiometry="1" constant="true"/>
          <speciesReference species="cpd00314__91__c0__93__" stoichiometry="1" constant="true"/>
        </listOfReactants>
        <listOfProducts>
          <speciesReference species="cpd00004__91__c0__93__" stoichiometry="1" constant="true"/>
          <speciesReference species="cpd00067__91__c0__93__" stoichiometry="1" constant="true"/>
          <speciesReference species="cpd00082__91__c0__93__" stoichiometry="1" constant="true"/>
        </listOfProducts>
        <fbc:geneProductAssociation>
          <fbc:geneProductRef fbc:geneProduct="G_g788"/>
        </fbc:geneProductAssociation>
      </reaction>
      <reaction metaid="rxn00634" id="rxn00634" name="D-sorbitol dehydrogenase" reversible="true" fast="false" fbc:lowerFluxBound="FB1N1000" fbc:upperFluxBound="FB3N1000">
        <notes>
          <body xmlns="http://www.w3.org/1999/xhtml">
            <p>PROTEIN_ASSOCIATION:SmoS</p>
            <p>SUPPORT_LEVEL:Experimental but incomplete</p>
            <p>REFERENCES:Jacob et al 2008; Martínez de Drets and Arias 1970;A polar mutation of smoS, that would also prevent expression of mltK, prevented growth with D-mannitol, D-sorbitol, and D-arabitol (Jacob et al 2008).  Previous work showed that D-mannitol and D-arabitol, and the other with D-sorbitol.  Both SmoS is predicted as a D-sorbitol dehydrogenase, while MtlK is predicted to be a D-mannitol dehydrogenase.  Therefore, these proteins have been annotated accordingly, but the substrates of each have not been confirmed.</p>
          </body>
        </notes>
        <annotation xmlns:sbml="http://www.sbml.org/sbml/level3/version1/core">
          <rdf:RDF xmlns:rdf="http://www.w3.org/1999/02/22-rdf-syntax-ns#" xmlns:dcterms="http://purl.org/dc/terms/" xmlns:vCard="http://www.w3.org/2001/vcard-rdf/3.0#" xmlns:vCard4="http://www.w3.org/2006/vcard/ns#" xmlns:bqbiol="http://biomodels.net/biology-qualifiers/" xmlns:bqmodel="http://biomodels.net/model-qualifiers/">
            <rdf:Description rdf:about="#rxn00634">
              <bqbiol:is>
                <rdf:Bag>
                  <rdf:li rdf:resource="http://identifiers.org/seed.reaction/rxn00634"/>
                  <rdf:li rdf:resource="http://identifiers.org/ec-code/1.1.1.15"/>
                  <rdf:li rdf:resource="http://identifiers.org/kegg.reaction/R00875"/>
                  <rdf:li rdf:resource="http://identifiers.org/metanetx.reaction/MNXR138822"/>
                </rdf:Bag>
              </bqbiol:is>
            </rdf:Description>
          </rdf:RDF>
        </annotation>
        <listOfReactants>
          <speciesReference species="cpd00003__91__c0__93__" stoichiometry="1" constant="true"/>
          <speciesReference species="cpd00588__91__c0__93__" stoichiometry="1" constant="true"/>
        </listOfReactants>
        <listOfProducts>
          <speciesReference species="cpd00004__91__c0__93__" stoichiometry="1" constant="true"/>
          <speciesReference species="cpd00067__91__c0__93__" stoichiometry="1" constant="true"/>
          <speciesReference species="cpd00082__91__c0__93__" stoichiometry="1" constant="true"/>
        </listOfProducts>
        <fbc:geneProductAssociation>
          <fbc:geneProductRef fbc:geneProduct="G_g787"/>
        </fbc:geneProductAssociation>
      </reaction>
      <reaction metaid="rxn03883" id="rxn03883" name="D-arabitol dehydrogenase" reversible="true" fast="false" fbc:lowerFluxBound="FB1N1000" fbc:upperFluxBound="FB3N1000">
        <notes>
          <body xmlns="http://www.w3.org/1999/xhtml">
            <p>PROTEIN_ASSOCIATION:SmoS</p>
            <p>SUPPORT_LEVEL:Experimental but incomplete</p>
            <p>REFERENCES:Jacob et al 2008; Martínez de Drets and Arias 1970;A polar mutation of smoS, that would also prevent expression of mltK, prevented growth with D-mannitol, D-sorbitol, and D-arabitol (Jacob et al 2008).  Previous work showed that D-mannitol and D-arabitol, and the other with D-sorbitol.  Both SmoS is predicted as a D-sorbitol dehydrogenase, while MtlK is predicted to be a D-mannitol dehydrogenase.  Therefore, these proteins have been annotated accordingly, but the substrates of each have not been confirmed.</p>
          </body>
        </notes>
        <annotation xmlns:sbml="http://www.sbml.org/sbml/level3/version1/core">
          <rdf:RDF xmlns:rdf="http://www.w3.org/1999/02/22-rdf-syntax-ns#" xmlns:dcterms="http://purl.org/dc/terms/" xmlns:vCard="http://www.w3.org/2001/vcard-rdf/3.0#" xmlns:vCard4="http://www.w3.org/2006/vcard/ns#" xmlns:bqbiol="http://biomodels.net/biology-qualifiers/" xmlns:bqmodel="http://biomodels.net/model-qualifiers/">
            <rdf:Description rdf:about="#rxn03883">
              <bqbiol:is>
                <rdf:Bag>
                  <rdf:li rdf:resource="http://identifiers.org/seed.reaction/rxn03883"/>
                  <rdf:li rdf:resource="http://identifiers.org/ec-code/1.1.1.11"/>
                  <rdf:li rdf:resource="http://identifiers.org/kegg.reaction/R5604"/>
                  <rdf:li rdf:resource="http://identifiers.org/metanetx.reaction/MNXR95188"/>
                </rdf:Bag>
              </bqbiol:is>
            </rdf:Description>
          </rdf:RDF>
        </annotation>
        <listOfReactants>
          <speciesReference species="cpd00003__91__c0__93__" stoichiometry="1" constant="true"/>
          <speciesReference species="cpd01307__91__c0__93__" stoichiometry="1" constant="true"/>
        </listOfReactants>
        <listOfProducts>
          <speciesReference species="cpd00004__91__c0__93__" stoichiometry="1" constant="true"/>
          <speciesReference species="cpd00067__91__c0__93__" stoichiometry="1" constant="true"/>
          <speciesReference species="cpd00259__91__c0__93__" stoichiometry="1" constant="true"/>
        </listOfProducts>
        <fbc:geneProductAssociation>
          <fbc:geneProductRef fbc:geneProduct="G_g787"/>
        </fbc:geneProductAssociation>
      </reaction>
      <reaction metaid="rxn01827" id="rxn01827" name="4-hydroxyphenylpyruvate dioxygenase" reversible="false" fast="false" fbc:lowerFluxBound="FB2N0" fbc:upperFluxBound="FB3N1000">
        <notes>
          <body xmlns="http://www.w3.org/1999/xhtml">
            <p>PROTEIN_ASSOCIATION:Smc03211</p>
            <p>SUPPORT_LEVEL:Predicted</p>
            <p>REFERENCES:;The L-tyrosine aminotransferase reaction (rxn00527) that proceeds this reaction is under tyrosine biosynthesis.</p>
          </body>
        </notes>
        <annotation xmlns:sbml="http://www.sbml.org/sbml/level3/version1/core">
          <rdf:RDF xmlns:rdf="http://www.w3.org/1999/02/22-rdf-syntax-ns#" xmlns:dcterms="http://purl.org/dc/terms/" xmlns:vCard="http://www.w3.org/2001/vcard-rdf/3.0#" xmlns:vCard4="http://www.w3.org/2006/vcard/ns#" xmlns:bqbiol="http://biomodels.net/biology-qualifiers/" xmlns:bqmodel="http://biomodels.net/model-qualifiers/">
            <rdf:Description rdf:about="#rxn01827">
              <bqbiol:is>
                <rdf:Bag>
                  <rdf:li rdf:resource="http://identifiers.org/seed.reaction/rxn01827"/>
                  <rdf:li rdf:resource="http://identifiers.org/ec-code/1.13.11.27"/>
                  <rdf:li rdf:resource="http://identifiers.org/kegg.reaction/R02521"/>
                  <rdf:li rdf:resource="http://identifiers.org/metanetx.reaction/MNXR94843"/>
                </rdf:Bag>
              </bqbiol:is>
            </rdf:Description>
          </rdf:RDF>
        </annotation>
        <listOfReactants>
          <speciesReference species="cpd00007__91__c0__93__" stoichiometry="1" constant="true"/>
          <speciesReference species="cpd00868__91__c0__93__" stoichiometry="1" constant="true"/>
        </listOfReactants>
        <listOfProducts>
          <speciesReference species="cpd00011__91__c0__93__" stoichiometry="1" constant="true"/>
          <speciesReference species="cpd00426__91__c0__93__" stoichiometry="1" constant="true"/>
        </listOfProducts>
        <fbc:geneProductAssociation>
          <fbc:geneProductRef fbc:geneProduct="G_g1204"/>
        </fbc:geneProductAssociation>
      </reaction>
      <reaction metaid="rxn01825" id="rxn01825" name="Homogentisate 1,2-dioxygenase" reversible="false" fast="false" fbc:lowerFluxBound="FB2N0" fbc:upperFluxBound="FB3N1000">
        <notes>
          <body xmlns="http://www.w3.org/1999/xhtml">
            <p>PROTEIN_ASSOCIATION:HmgA</p>
            <p>SUPPORT_LEVEL:Experimental</p>
            <p>REFERENCES:Milcamps and de Bruijn 1999</p>
          </body>
        </notes>
        <annotation xmlns:sbml="http://www.sbml.org/sbml/level3/version1/core">
          <rdf:RDF xmlns:rdf="http://www.w3.org/1999/02/22-rdf-syntax-ns#" xmlns:dcterms="http://purl.org/dc/terms/" xmlns:vCard="http://www.w3.org/2001/vcard-rdf/3.0#" xmlns:vCard4="http://www.w3.org/2006/vcard/ns#" xmlns:bqbiol="http://biomodels.net/biology-qualifiers/" xmlns:bqmodel="http://biomodels.net/model-qualifiers/">
            <rdf:Description rdf:about="#rxn01825">
              <bqbiol:is>
                <rdf:Bag>
                  <rdf:li rdf:resource="http://identifiers.org/seed.reaction/rxn01825"/>
                  <rdf:li rdf:resource="http://identifiers.org/ec-code/1.13.11.5"/>
                  <rdf:li rdf:resource="http://identifiers.org/kegg.reaction/R02519"/>
                  <rdf:li rdf:resource="http://identifiers.org/metanetx.reaction/MNXR100628"/>
                </rdf:Bag>
              </bqbiol:is>
            </rdf:Description>
          </rdf:RDF>
        </annotation>
        <listOfReactants>
          <speciesReference species="cpd00007__91__c0__93__" stoichiometry="1" constant="true"/>
          <speciesReference species="cpd00426__91__c0__93__" stoichiometry="1" constant="true"/>
        </listOfReactants>
        <listOfProducts>
          <speciesReference species="cpd00067__91__c0__93__" stoichiometry="1" constant="true"/>
          <speciesReference species="cpd00763__91__c0__93__" stoichiometry="1" constant="true"/>
        </listOfProducts>
        <fbc:geneProductAssociation>
          <fbc:geneProductRef fbc:geneProduct="G_g1203"/>
        </fbc:geneProductAssociation>
      </reaction>
      <reaction metaid="rxn02276" id="rxn02276" name="Maleylacetoacetate isomerase" reversible="true" fast="false" fbc:lowerFluxBound="FB1N1000" fbc:upperFluxBound="FB3N1000">
        <notes>
          <body xmlns="http://www.w3.org/1999/xhtml">
            <p>PROTEIN_ASSOCIATION:MaiA</p>
            <p>SUPPORT_LEVEL:Predicted</p>
            <p>REFERENCES:</p>
          </body>
        </notes>
        <annotation xmlns:sbml="http://www.sbml.org/sbml/level3/version1/core">
          <rdf:RDF xmlns:rdf="http://www.w3.org/1999/02/22-rdf-syntax-ns#" xmlns:dcterms="http://purl.org/dc/terms/" xmlns:vCard="http://www.w3.org/2001/vcard-rdf/3.0#" xmlns:vCard4="http://www.w3.org/2006/vcard/ns#" xmlns:bqbiol="http://biomodels.net/biology-qualifiers/" xmlns:bqmodel="http://biomodels.net/model-qualifiers/">
            <rdf:Description rdf:about="#rxn02276">
              <bqbiol:is>
                <rdf:Bag>
                  <rdf:li rdf:resource="http://identifiers.org/seed.reaction/rxn02276"/>
                  <rdf:li rdf:resource="http://identifiers.org/ec-code/5.2.1.2"/>
                  <rdf:li rdf:resource="http://identifiers.org/kegg.reaction/R03181"/>
                  <rdf:li rdf:resource="http://identifiers.org/metanetx.reaction/MNXR101325"/>
                </rdf:Bag>
              </bqbiol:is>
            </rdf:Description>
          </rdf:RDF>
        </annotation>
        <listOfReactants>
          <speciesReference species="cpd00763__91__c0__93__" stoichiometry="1" constant="true"/>
        </listOfReactants>
        <listOfProducts>
          <speciesReference species="cpd00780__91__c0__93__" stoichiometry="1" constant="true"/>
        </listOfProducts>
        <fbc:geneProductAssociation>
          <fbc:geneProductRef fbc:geneProduct="G_g1201"/>
        </fbc:geneProductAssociation>
      </reaction>
      <reaction metaid="rxn00993" id="rxn00993" name="Fumarylacetoacetate hydrolase" reversible="true" fast="false" fbc:lowerFluxBound="FB1N1000" fbc:upperFluxBound="FB3N1000">
        <notes>
          <body xmlns="http://www.w3.org/1999/xhtml">
            <p>PROTEIN_ASSOCIATION:Smc03207</p>
            <p>SUPPORT_LEVEL:Predicted</p>
            <p>REFERENCES:</p>
          </body>
        </notes>
        <annotation xmlns:sbml="http://www.sbml.org/sbml/level3/version1/core">
          <rdf:RDF xmlns:rdf="http://www.w3.org/1999/02/22-rdf-syntax-ns#" xmlns:dcterms="http://purl.org/dc/terms/" xmlns:vCard="http://www.w3.org/2001/vcard-rdf/3.0#" xmlns:vCard4="http://www.w3.org/2006/vcard/ns#" xmlns:bqbiol="http://biomodels.net/biology-qualifiers/" xmlns:bqmodel="http://biomodels.net/model-qualifiers/">
            <rdf:Description rdf:about="#rxn00993">
              <bqbiol:is>
                <rdf:Bag>
                  <rdf:li rdf:resource="http://identifiers.org/seed.reaction/rxn00993"/>
                  <rdf:li rdf:resource="http://identifiers.org/ec-code/5.2.1.2"/>
                  <rdf:li rdf:resource="http://identifiers.org/metanetx.reaction/MNXR99706"/>
                </rdf:Bag>
              </bqbiol:is>
            </rdf:Description>
          </rdf:RDF>
        </annotation>
        <listOfReactants>
          <speciesReference species="cpd00001__91__c0__93__" stoichiometry="1" constant="true"/>
          <speciesReference species="cpd00780__91__c0__93__" stoichiometry="1" constant="true"/>
        </listOfReactants>
        <listOfProducts>
          <speciesReference species="cpd00067__91__c0__93__" stoichiometry="1" constant="true"/>
          <speciesReference species="cpd00106__91__c0__93__" stoichiometry="1" constant="true"/>
          <speciesReference species="cpd00142__91__c0__93__" stoichiometry="1" constant="true"/>
        </listOfProducts>
        <fbc:geneProductAssociation>
          <fbc:geneProductRef fbc:geneProduct="G_g1202"/>
        </fbc:geneProductAssociation>
      </reaction>
      <reaction metaid="rxnRHA1" id="rxnRHA1" name="L-rhamnose kinase" reversible="true" fast="false" fbc:lowerFluxBound="FB1N1000" fbc:upperFluxBound="FB3N1000">
        <notes>
          <body xmlns="http://www.w3.org/1999/xhtml">
            <p>PROTEIN_ASSOCIATION:RhaK</p>
            <p>SUPPORT_LEVEL:Experimental but incomplete</p>
            <p>REFERENCES:Richardson et al 2004; Richardson and Oresnik 2007;Evidence in R. leguminosarum is consistent with the rhamnose catabolic pathway being different in this organism than the pathway in the enteric bacteria.  Therefore, we have assumed the pathway in S. meliloti is the same as in R. leguminosarum.</p>
          </body>
        </notes>
        <listOfReactants>
          <speciesReference species="cpd00002__91__c0__93__" stoichiometry="1" constant="true"/>
          <speciesReference species="cpd00396__91__c0__93__" stoichiometry="1" constant="true"/>
        </listOfReactants>
        <listOfProducts>
          <speciesReference species="cpd00008__91__c0__93__" stoichiometry="1" constant="true"/>
          <speciesReference species="cpd00067__91__c0__93__" stoichiometry="1" constant="true"/>
          <speciesReference species="cpdRHA1__91__c0__93__" stoichiometry="1" constant="true"/>
        </listOfProducts>
        <fbc:geneProductAssociation>
          <fbc:geneProductRef fbc:geneProduct="G_g1151"/>
        </fbc:geneProductAssociation>
      </reaction>
      <reaction metaid="rxnRHA2" id="rxnRHA2" name="L-rhamnose 1-phosphate isomerase" reversible="true" fast="false" fbc:lowerFluxBound="FB1N1000" fbc:upperFluxBound="FB3N1000">
        <notes>
          <body xmlns="http://www.w3.org/1999/xhtml">
            <p>PROTEIN_ASSOCIATION:RhaI</p>
            <p>SUPPORT_LEVEL:Predicted</p>
            <p>REFERENCES:</p>
          </body>
        </notes>
        <listOfReactants>
          <speciesReference species="cpdRHA1__91__c0__93__" stoichiometry="1" constant="true"/>
        </listOfReactants>
        <listOfProducts>
          <speciesReference species="cpd00831__91__c0__93__" stoichiometry="1" constant="true"/>
        </listOfProducts>
        <fbc:geneProductAssociation>
          <fbc:geneProductRef fbc:geneProduct="G_g1000"/>
        </fbc:geneProductAssociation>
      </reaction>
      <reaction metaid="rxn01621" id="rxn01621" name="L-rhamnulose-1-phosphate aldolase" reversible="true" fast="false" fbc:lowerFluxBound="FB1N1000" fbc:upperFluxBound="FB3N1000">
        <notes>
          <body xmlns="http://www.w3.org/1999/xhtml">
            <p>PROTEIN_ASSOCIATION:</p>
            <p>SUPPORT_LEVEL:Experimental</p>
            <p>REFERENCES:Jacob et al 2008</p>
          </body>
        </notes>
        <annotation xmlns:sbml="http://www.sbml.org/sbml/level3/version1/core">
          <rdf:RDF xmlns:rdf="http://www.w3.org/1999/02/22-rdf-syntax-ns#" xmlns:dcterms="http://purl.org/dc/terms/" xmlns:vCard="http://www.w3.org/2001/vcard-rdf/3.0#" xmlns:vCard4="http://www.w3.org/2006/vcard/ns#" xmlns:bqbiol="http://biomodels.net/biology-qualifiers/" xmlns:bqmodel="http://biomodels.net/model-qualifiers/">
            <rdf:Description rdf:about="#rxn01621">
              <bqbiol:is>
                <rdf:Bag>
                  <rdf:li rdf:resource="http://identifiers.org/seed.reaction/rxn01621"/>
                  <rdf:li rdf:resource="http://identifiers.org/ec-code/4.1.2.19"/>
                  <rdf:li rdf:resource="http://identifiers.org/kegg.reaction/R02263"/>
                  <rdf:li rdf:resource="http://identifiers.org/metanetx.reaction/MNXR104043"/>
                </rdf:Bag>
              </bqbiol:is>
            </rdf:Description>
          </rdf:RDF>
        </annotation>
        <listOfReactants>
          <speciesReference species="cpd00831__91__c0__93__" stoichiometry="1" constant="true"/>
        </listOfReactants>
        <listOfProducts>
          <speciesReference species="cpd00095__91__c0__93__" stoichiometry="1" constant="true"/>
          <speciesReference species="cpd00334__91__c0__93__" stoichiometry="1" constant="true"/>
        </listOfProducts>
      </reaction>
      <reaction metaid="rxn01053" id="rxn01053" name="Lactaldehyde dehydrogenase" reversible="true" fast="false" fbc:lowerFluxBound="FB1N1000" fbc:upperFluxBound="FB3N1000">
        <notes>
          <body xmlns="http://www.w3.org/1999/xhtml">
            <p>PROTEIN_ASSOCIATION:RhaD</p>
            <p>SUPPORT_LEVEL:Predicted</p>
            <p>REFERENCES:</p>
          </body>
        </notes>
        <annotation xmlns:sbml="http://www.sbml.org/sbml/level3/version1/core">
          <rdf:RDF xmlns:rdf="http://www.w3.org/1999/02/22-rdf-syntax-ns#" xmlns:dcterms="http://purl.org/dc/terms/" xmlns:vCard="http://www.w3.org/2001/vcard-rdf/3.0#" xmlns:vCard4="http://www.w3.org/2006/vcard/ns#" xmlns:bqbiol="http://biomodels.net/biology-qualifiers/" xmlns:bqmodel="http://biomodels.net/model-qualifiers/">
            <rdf:Description rdf:about="#rxn01053">
              <bqbiol:is>
                <rdf:Bag>
                  <rdf:li rdf:resource="http://identifiers.org/seed.reaction/rxn01053"/>
                  <rdf:li rdf:resource="http://identifiers.org/ec-code/1.2.1.21"/>
                  <rdf:li rdf:resource="http://identifiers.org/kegg.reaction/R01446"/>
                  <rdf:li rdf:resource="http://identifiers.org/metanetx.reaction/MNXR101018"/>
                </rdf:Bag>
              </bqbiol:is>
            </rdf:Description>
          </rdf:RDF>
        </annotation>
        <listOfReactants>
          <speciesReference species="cpd00001__91__c0__93__" stoichiometry="1" constant="true"/>
          <speciesReference species="cpd00003__91__c0__93__" stoichiometry="1" constant="true"/>
          <speciesReference species="cpd00334__91__c0__93__" stoichiometry="1" constant="true"/>
        </listOfReactants>
        <listOfProducts>
          <speciesReference species="cpd00004__91__c0__93__" stoichiometry="1" constant="true"/>
          <speciesReference species="cpd00067__91__c0__93__" stoichiometry="2" constant="true"/>
          <speciesReference species="cpd00159__91__c0__93__" stoichiometry="1" constant="true"/>
        </listOfProducts>
        <fbc:geneProductAssociation>
          <fbc:geneProductRef fbc:geneProduct="G_g1001"/>
        </fbc:geneProductAssociation>
      </reaction>
      <reaction metaid="rxn00816" id="rxn00816" name="Lactose hydrolase" reversible="true" fast="false" fbc:lowerFluxBound="FB1N1000" fbc:upperFluxBound="FB3N1000">
        <notes>
          <body xmlns="http://www.w3.org/1999/xhtml">
            <p>PROTEIN_ASSOCIATION:LacZ1</p>
            <p>SUPPORT_LEVEL:Experimental</p>
            <p>REFERENCES:Jelesko and Leigh 1994</p>
          </body>
        </notes>
        <annotation xmlns:sbml="http://www.sbml.org/sbml/level3/version1/core">
          <rdf:RDF xmlns:rdf="http://www.w3.org/1999/02/22-rdf-syntax-ns#" xmlns:dcterms="http://purl.org/dc/terms/" xmlns:vCard="http://www.w3.org/2001/vcard-rdf/3.0#" xmlns:vCard4="http://www.w3.org/2006/vcard/ns#" xmlns:bqbiol="http://biomodels.net/biology-qualifiers/" xmlns:bqmodel="http://biomodels.net/model-qualifiers/">
            <rdf:Description rdf:about="#rxn00816">
              <bqbiol:is>
                <rdf:Bag>
                  <rdf:li rdf:resource="http://identifiers.org/seed.reaction/rxn00816"/>
                  <rdf:li rdf:resource="http://identifiers.org/ec-code/3.2.1.108"/>
                  <rdf:li rdf:resource="http://identifiers.org/kegg.reaction/R01100"/>
                  <rdf:li rdf:resource="http://identifiers.org/metanetx.reaction/MNXR101000"/>
                </rdf:Bag>
              </bqbiol:is>
            </rdf:Description>
          </rdf:RDF>
        </annotation>
        <listOfReactants>
          <speciesReference species="cpd00001__91__c0__93__" stoichiometry="1" constant="true"/>
          <speciesReference species="cpd00208__91__c0__93__" stoichiometry="1" constant="true"/>
        </listOfReactants>
        <listOfProducts>
          <speciesReference species="cpd00027__91__c0__93__" stoichiometry="1" constant="true"/>
          <speciesReference species="cpd00108__91__c0__93__" stoichiometry="1" constant="true"/>
        </listOfProducts>
        <fbc:geneProductAssociation>
          <fbc:geneProductRef fbc:geneProduct="G_g450"/>
        </fbc:geneProductAssociation>
      </reaction>
      <reaction metaid="rxn00816b" id="rxn00816b" name="Lactulose hydrolase" reversible="true" fast="false" fbc:lowerFluxBound="FB1N1000" fbc:upperFluxBound="FB3N1000">
        <notes>
          <body xmlns="http://www.w3.org/1999/xhtml">
            <p>PROTEIN_ASSOCIATION:LacZ1</p>
            <p>SUPPORT_LEVEL:Experimental but incomplete</p>
            <p>REFERENCES:diCenzo et al 2016;A 50 kb deletion that removes this gene does not grow with this substrate; however, this could be independent of the loss of this gene.</p>
          </body>
        </notes>
        <listOfReactants>
          <speciesReference species="cpd00001__91__c0__93__" stoichiometry="1" constant="true"/>
          <speciesReference species="cpd04349__91__c0__93__" stoichiometry="1" constant="true"/>
        </listOfReactants>
        <listOfProducts>
          <speciesReference species="cpd00082__91__c0__93__" stoichiometry="1" constant="true"/>
          <speciesReference species="cpd00108__91__c0__93__" stoichiometry="1" constant="true"/>
        </listOfProducts>
        <fbc:geneProductAssociation>
          <fbc:geneProductRef fbc:geneProduct="G_g450"/>
        </fbc:geneProductAssociation>
      </reaction>
      <reaction metaid="rxn00816c" id="rxn00816c" name="Methyl-beta-D-galactoside hydrolase" reversible="true" fast="false" fbc:lowerFluxBound="FB1N1000" fbc:upperFluxBound="FB3N1000">
        <notes>
          <body xmlns="http://www.w3.org/1999/xhtml">
            <p>PROTEIN_ASSOCIATION:LacZ1</p>
            <p>SUPPORT_LEVEL:Experimental but incomplete</p>
            <p>REFERENCES:diCenzo et al 2016;A 50 kb deletion that removes this gene does not grow with this substrate; however, this could be independent of the loss of this gene.</p>
          </body>
        </notes>
        <listOfReactants>
          <speciesReference species="cpd00001__91__c0__93__" stoichiometry="1" constant="true"/>
          <speciesReference species="cpd02274__91__c0__93__" stoichiometry="1" constant="true"/>
        </listOfReactants>
        <listOfProducts>
          <speciesReference species="cpd00108__91__c0__93__" stoichiometry="1" constant="true"/>
          <speciesReference species="cpd00116__91__c0__93__" stoichiometry="1" constant="true"/>
        </listOfProducts>
        <fbc:geneProductAssociation>
          <fbc:geneProductRef fbc:geneProduct="G_g450"/>
        </fbc:geneProductAssociation>
      </reaction>
      <reaction metaid="rxn14044" id="rxn14044" name="L-fucose dehydrogenase" reversible="true" fast="false" fbc:lowerFluxBound="FB1N1000" fbc:upperFluxBound="FB3N1000">
        <notes>
          <body xmlns="http://www.w3.org/1999/xhtml">
            <p>PROTEIN_ASSOCIATION:Smb21109</p>
            <p>SUPPORT_LEVEL:Experimental but incomplete</p>
            <p>REFERENCES:diCenzo et al 2016; Geddes and Oresnik 2014;A 250 kilobase deletion removing this gene does not grow with L-fucose, and it was predicted to be involved in L-fucose by Geddes and Oresnik 2014.  However, the phenotype of the deletion could be independent of this gene.</p>
          </body>
        </notes>
        <annotation xmlns:sbml="http://www.sbml.org/sbml/level3/version1/core">
          <rdf:RDF xmlns:rdf="http://www.w3.org/1999/02/22-rdf-syntax-ns#" xmlns:dcterms="http://purl.org/dc/terms/" xmlns:vCard="http://www.w3.org/2001/vcard-rdf/3.0#" xmlns:vCard4="http://www.w3.org/2006/vcard/ns#" xmlns:bqbiol="http://biomodels.net/biology-qualifiers/" xmlns:bqmodel="http://biomodels.net/model-qualifiers/">
            <rdf:Description rdf:about="#rxn14044">
              <bqbiol:is>
                <rdf:Bag>
                  <rdf:li rdf:resource="http://identifiers.org/seed.reaction/rxn14044"/>
                  <rdf:li rdf:resource="http://identifiers.org/ec-code/1.1.1.122"/>
                  <rdf:li rdf:resource="http://identifiers.org/kegg.reaction/R08926"/>
                  <rdf:li rdf:resource="http://identifiers.org/metanetx.reaction/MNXR112417"/>
                </rdf:Bag>
              </bqbiol:is>
            </rdf:Description>
          </rdf:RDF>
        </annotation>
        <listOfReactants>
          <speciesReference species="cpd00003__91__c0__93__" stoichiometry="1" constant="true"/>
          <speciesReference species="cpd00751__91__c0__93__" stoichiometry="1" constant="true"/>
        </listOfReactants>
        <listOfProducts>
          <speciesReference species="cpd00004__91__c0__93__" stoichiometry="1" constant="true"/>
          <speciesReference species="cpd00067__91__c0__93__" stoichiometry="1" constant="true"/>
          <speciesReference species="cpd18011__91__c0__93__" stoichiometry="1" constant="true"/>
        </listOfProducts>
        <fbc:geneProductAssociation>
          <fbc:geneProductRef fbc:geneProduct="G_g355"/>
        </fbc:geneProductAssociation>
      </reaction>
      <reaction metaid="rxnFUCOSE1" id="rxnFUCOSE1" name="L-fuconolactonase" reversible="true" fast="false" fbc:lowerFluxBound="FB1N1000" fbc:upperFluxBound="FB3N1000">
        <notes>
          <body xmlns="http://www.w3.org/1999/xhtml">
            <p>PROTEIN_ASSOCIATION:Smb21110</p>
            <p>SUPPORT_LEVEL:Experimental but incomplete</p>
            <p>REFERENCES:diCenzo et al 2016; Geddes and Oresnik 2014;A 250 kilobase deletion removing this gene does not grow with L-fucose, and it was predicted to be involved in L-fucose by Geddes and Oresnik 2014.  However, the phenotype of the deletion could be independent of this gene.</p>
          </body>
        </notes>
        <annotation xmlns:sbml="http://www.sbml.org/sbml/level3/version1/core">
          <rdf:RDF xmlns:rdf="http://www.w3.org/1999/02/22-rdf-syntax-ns#" xmlns:dcterms="http://purl.org/dc/terms/" xmlns:vCard="http://www.w3.org/2001/vcard-rdf/3.0#" xmlns:vCard4="http://www.w3.org/2006/vcard/ns#" xmlns:bqbiol="http://biomodels.net/biology-qualifiers/" xmlns:bqmodel="http://biomodels.net/model-qualifiers/">
            <rdf:Description rdf:about="#rxnFUCOSE1">
              <bqbiol:is>
                <rdf:Bag>
                  <rdf:li rdf:resource="http://identifiers.org/ec-code/3.1.1.-"/>
                  <rdf:li rdf:resource="http://identifiers.org/kegg.reaction/R10689"/>
                </rdf:Bag>
              </bqbiol:is>
            </rdf:Description>
          </rdf:RDF>
        </annotation>
        <listOfReactants>
          <speciesReference species="cpd00001__91__c0__93__" stoichiometry="1" constant="true"/>
          <speciesReference species="cpd18011__91__c0__93__" stoichiometry="1" constant="true"/>
        </listOfReactants>
        <listOfProducts>
          <speciesReference species="cpd00067__91__c0__93__" stoichiometry="1" constant="true"/>
          <speciesReference species="cpd01185__91__c0__93__" stoichiometry="1" constant="true"/>
        </listOfProducts>
        <fbc:geneProductAssociation>
          <fbc:geneProductRef fbc:geneProduct="G_g356"/>
        </fbc:geneProductAssociation>
      </reaction>
      <reaction metaid="rxn02617" id="rxn02617" name="L-Fuconate dehydratase" reversible="false" fast="false" fbc:lowerFluxBound="FB2N0" fbc:upperFluxBound="FB3N1000">
        <notes>
          <body xmlns="http://www.w3.org/1999/xhtml">
            <p>PROTEIN_ASSOCIATION:Smb21113</p>
            <p>SUPPORT_LEVEL:Experimental but incomplete</p>
            <p>REFERENCES:diCenzo et al 2016; Geddes and Oresnik 2014;A 250 kilobase deletion removing this gene does not grow with L-fucose, and it was predicted to be involved in L-fucose by Geddes and Oresnik 2014.  However, the phenotype of the deletion could be independent of this gene.</p>
          </body>
        </notes>
        <annotation xmlns:sbml="http://www.sbml.org/sbml/level3/version1/core">
          <rdf:RDF xmlns:rdf="http://www.w3.org/1999/02/22-rdf-syntax-ns#" xmlns:dcterms="http://purl.org/dc/terms/" xmlns:vCard="http://www.w3.org/2001/vcard-rdf/3.0#" xmlns:vCard4="http://www.w3.org/2006/vcard/ns#" xmlns:bqbiol="http://biomodels.net/biology-qualifiers/" xmlns:bqmodel="http://biomodels.net/model-qualifiers/">
            <rdf:Description rdf:about="#rxn02617">
              <bqbiol:is>
                <rdf:Bag>
                  <rdf:li rdf:resource="http://identifiers.org/seed.reaction/rxn02617"/>
                  <rdf:li rdf:resource="http://identifiers.org/ec-code/4.2.1.68"/>
                  <rdf:li rdf:resource="http://identifiers.org/kegg.reaction/R03688"/>
                  <rdf:li rdf:resource="http://identifiers.org/metanetx.reaction/MNXR108342"/>
                </rdf:Bag>
              </bqbiol:is>
            </rdf:Description>
          </rdf:RDF>
        </annotation>
        <listOfReactants>
          <speciesReference species="cpd01185__91__c0__93__" stoichiometry="1" constant="true"/>
        </listOfReactants>
        <listOfProducts>
          <speciesReference species="cpd00001__91__c0__93__" stoichiometry="1" constant="true"/>
          <speciesReference species="cpd02387__91__c0__93__" stoichiometry="1" constant="true"/>
        </listOfProducts>
        <fbc:geneProductAssociation>
          <fbc:geneProductRef fbc:geneProduct="G_g359"/>
        </fbc:geneProductAssociation>
      </reaction>
      <reaction metaid="rxnFUCOSE2" id="rxnFUCOSE2" name="2-keto-3-deoxy-L-fuconate dehydrogenase" reversible="true" fast="false" fbc:lowerFluxBound="FB1N1000" fbc:upperFluxBound="FB3N1000">
        <notes>
          <body xmlns="http://www.w3.org/1999/xhtml">
            <p>PROTEIN_ASSOCIATION:Smb21111</p>
            <p>SUPPORT_LEVEL:Experimental but incomplete</p>
            <p>REFERENCES:diCenzo et al 2016; Geddes and Oresnik 2014;A 250 kilobase deletion removing this gene does not grow with L-fucose, and it was predicted to be involved in L-fucose by Geddes and Oresnik 2014.  However, the phenotype of the deletion could be independent of this gene.</p>
          </body>
        </notes>
        <annotation xmlns:sbml="http://www.sbml.org/sbml/level3/version1/core">
          <rdf:RDF xmlns:rdf="http://www.w3.org/1999/02/22-rdf-syntax-ns#" xmlns:dcterms="http://purl.org/dc/terms/" xmlns:vCard="http://www.w3.org/2001/vcard-rdf/3.0#" xmlns:vCard4="http://www.w3.org/2006/vcard/ns#" xmlns:bqbiol="http://biomodels.net/biology-qualifiers/" xmlns:bqmodel="http://biomodels.net/model-qualifiers/">
            <rdf:Description rdf:about="#rxnFUCOSE2">
              <bqbiol:is>
                <rdf:Bag>
                  <rdf:li rdf:resource="http://identifiers.org/ec-code/1.1.1.-"/>
                  <rdf:li rdf:resource="http://identifiers.org/kegg.reaction/R10690"/>
                </rdf:Bag>
              </bqbiol:is>
            </rdf:Description>
          </rdf:RDF>
        </annotation>
        <listOfReactants>
          <speciesReference species="cpd00003__91__c0__93__" stoichiometry="1" constant="true"/>
          <speciesReference species="cpd02387__91__c0__93__" stoichiometry="1" constant="true"/>
        </listOfReactants>
        <listOfProducts>
          <speciesReference species="cpd00004__91__c0__93__" stoichiometry="1" constant="true"/>
          <speciesReference species="cpd00067__91__c0__93__" stoichiometry="1" constant="true"/>
          <speciesReference species="cpd23713__91__c0__93__" stoichiometry="1" constant="true"/>
        </listOfProducts>
        <fbc:geneProductAssociation>
          <fbc:geneProductRef fbc:geneProduct="G_g357"/>
        </fbc:geneProductAssociation>
      </reaction>
      <reaction metaid="rxnFUCOSE3" id="rxnFUCOSE3" name="2,4-diketo-3-deoxy-L-fuconate hydrolase" reversible="false" fast="false" fbc:lowerFluxBound="FB2N0" fbc:upperFluxBound="FB3N1000">
        <notes>
          <body xmlns="http://www.w3.org/1999/xhtml">
            <p>PROTEIN_ASSOCIATION:Smb21112</p>
            <p>SUPPORT_LEVEL:Experimental but incomplete</p>
            <p>REFERENCES:diCenzo et al 2016; Geddes and Oresnik 2014;A 250 kilobase deletion removing this gene does not grow with L-fucose, and it was predicted to be involved in L-fucose by Geddes and Oresnik 2014.  However, the phenotype of the deletion could be independent of this gene.</p>
          </body>
        </notes>
        <annotation xmlns:sbml="http://www.sbml.org/sbml/level3/version1/core">
          <rdf:RDF xmlns:rdf="http://www.w3.org/1999/02/22-rdf-syntax-ns#" xmlns:dcterms="http://purl.org/dc/terms/" xmlns:vCard="http://www.w3.org/2001/vcard-rdf/3.0#" xmlns:vCard4="http://www.w3.org/2006/vcard/ns#" xmlns:bqbiol="http://biomodels.net/biology-qualifiers/" xmlns:bqmodel="http://biomodels.net/model-qualifiers/">
            <rdf:Description rdf:about="#rxnFUCOSE3">
              <bqbiol:is>
                <rdf:Bag>
                  <rdf:li rdf:resource="http://identifiers.org/ec-code/3.7.1.-"/>
                  <rdf:li rdf:resource="http://identifiers.org/kegg.reaction/R10691"/>
                </rdf:Bag>
              </bqbiol:is>
            </rdf:Description>
          </rdf:RDF>
        </annotation>
        <listOfReactants>
          <speciesReference species="cpd00001__91__c0__93__" stoichiometry="1" constant="true"/>
          <speciesReference species="cpd23713__91__c0__93__" stoichiometry="1" constant="true"/>
        </listOfReactants>
        <listOfProducts>
          <speciesReference species="cpd00020__91__c0__93__" stoichiometry="1" constant="true"/>
          <speciesReference species="cpd00067__91__c0__93__" stoichiometry="1" constant="true"/>
          <speciesReference species="cpd00159__91__c0__93__" stoichiometry="1" constant="true"/>
        </listOfProducts>
        <fbc:geneProductAssociation>
          <fbc:geneProductRef fbc:geneProduct="G_g358"/>
        </fbc:geneProductAssociation>
      </reaction>
      <reaction metaid="rxnMatB" id="rxnMatB" name="Malonyl-CoA synthetase" reversible="false" fast="false" fbc:lowerFluxBound="FB2N0" fbc:upperFluxBound="FB3N1000">
        <notes>
          <body xmlns="http://www.w3.org/1999/xhtml">
            <p>PROTEIN_ASSOCIATION:MatB</p>
            <p>SUPPORT_LEVEL:Experimental</p>
            <p>REFERENCES:Chen et al 2010</p>
          </body>
        </notes>
        <annotation xmlns:sbml="http://www.sbml.org/sbml/level3/version1/core">
          <rdf:RDF xmlns:rdf="http://www.w3.org/1999/02/22-rdf-syntax-ns#" xmlns:dcterms="http://purl.org/dc/terms/" xmlns:vCard="http://www.w3.org/2001/vcard-rdf/3.0#" xmlns:vCard4="http://www.w3.org/2006/vcard/ns#" xmlns:bqbiol="http://biomodels.net/biology-qualifiers/" xmlns:bqmodel="http://biomodels.net/model-qualifiers/">
            <rdf:Description rdf:about="#rxnMatB">
              <bqbiol:is>
                <rdf:Bag>
                  <rdf:li rdf:resource="http://identifiers.org/ec-code/2.8.3.3"/>
                  <rdf:li rdf:resource="http://identifiers.org/kegg.reaction/R00743"/>
                </rdf:Bag>
              </bqbiol:is>
            </rdf:Description>
          </rdf:RDF>
        </annotation>
        <listOfReactants>
          <speciesReference species="cpd00002__91__c0__93__" stoichiometry="1" constant="true"/>
          <speciesReference species="cpd00010__91__c0__93__" stoichiometry="1" constant="true"/>
          <speciesReference species="cpd00308__91__c0__93__" stoichiometry="1" constant="true"/>
        </listOfReactants>
        <listOfProducts>
          <speciesReference species="cpd00012__91__c0__93__" stoichiometry="1" constant="true"/>
          <speciesReference species="cpd00018__91__c0__93__" stoichiometry="1" constant="true"/>
          <speciesReference species="cpd00070__91__c0__93__" stoichiometry="1" constant="true"/>
        </listOfProducts>
        <fbc:geneProductAssociation>
          <fbc:geneProductRef fbc:geneProduct="G_g20"/>
        </fbc:geneProductAssociation>
      </reaction>
      <reaction metaid="rxn00174" id="rxn00174" name="Malonyl-CoA carboxy-lyase" reversible="true" fast="false" fbc:lowerFluxBound="FB1N1000" fbc:upperFluxBound="FB3N1000">
        <notes>
          <body xmlns="http://www.w3.org/1999/xhtml">
            <p>PROTEIN_ASSOCIATION:MatMA</p>
            <p>SUPPORT_LEVEL:Experimental</p>
            <p>REFERENCES:Chen et al 2010</p>
          </body>
        </notes>
        <annotation xmlns:sbml="http://www.sbml.org/sbml/level3/version1/core">
          <rdf:RDF xmlns:rdf="http://www.w3.org/1999/02/22-rdf-syntax-ns#" xmlns:dcterms="http://purl.org/dc/terms/" xmlns:vCard="http://www.w3.org/2001/vcard-rdf/3.0#" xmlns:vCard4="http://www.w3.org/2006/vcard/ns#" xmlns:bqbiol="http://biomodels.net/biology-qualifiers/" xmlns:bqmodel="http://biomodels.net/model-qualifiers/">
            <rdf:Description rdf:about="#rxn00174">
              <bqbiol:is>
                <rdf:Bag>
                  <rdf:li rdf:resource="http://identifiers.org/seed.reaction/rxn00174"/>
                  <rdf:li rdf:resource="http://identifiers.org/ec-code/4.1.1.9"/>
                  <rdf:li rdf:resource="http://identifiers.org/kegg.reaction/R00233"/>
                  <rdf:li rdf:resource="http://identifiers.org/metanetx.reaction/MNXR101412"/>
                </rdf:Bag>
              </bqbiol:is>
            </rdf:Description>
          </rdf:RDF>
        </annotation>
        <listOfReactants>
          <speciesReference species="cpd00067__91__c0__93__" stoichiometry="1" constant="true"/>
          <speciesReference species="cpd00070__91__c0__93__" stoichiometry="1" constant="true"/>
        </listOfReactants>
        <listOfProducts>
          <speciesReference species="cpd00011__91__c0__93__" stoichiometry="1" constant="true"/>
          <speciesReference species="cpd00022__91__c0__93__" stoichiometry="1" constant="true"/>
        </listOfProducts>
        <fbc:geneProductAssociation>
          <fbc:geneProductRef fbc:geneProduct="G_g21"/>
        </fbc:geneProductAssociation>
      </reaction>
      <reaction metaid="rxn00175" id="rxn00175" name="Acetyl-CoA synthetase" reversible="true" fast="false" fbc:lowerFluxBound="FB1N1000" fbc:upperFluxBound="FB3N1000">
        <notes>
          <body xmlns="http://www.w3.org/1999/xhtml">
            <p>PROTEIN_ASSOCIATION:AcsA1</p>
            <p>SUPPORT_LEVEL:Experimental</p>
            <p>REFERENCES:Thaha 1999</p>
          </body>
        </notes>
        <annotation xmlns:sbml="http://www.sbml.org/sbml/level3/version1/core">
          <rdf:RDF xmlns:rdf="http://www.w3.org/1999/02/22-rdf-syntax-ns#" xmlns:dcterms="http://purl.org/dc/terms/" xmlns:vCard="http://www.w3.org/2001/vcard-rdf/3.0#" xmlns:vCard4="http://www.w3.org/2006/vcard/ns#" xmlns:bqbiol="http://biomodels.net/biology-qualifiers/" xmlns:bqmodel="http://biomodels.net/model-qualifiers/">
            <rdf:Description rdf:about="#rxn00175">
              <bqbiol:is>
                <rdf:Bag>
                  <rdf:li rdf:resource="http://identifiers.org/seed.reaction/rxn00175"/>
                  <rdf:li rdf:resource="http://identifiers.org/ec-code/6.2.1.1"/>
                  <rdf:li rdf:resource="http://identifiers.org/kegg.reaction/R00235"/>
                  <rdf:li rdf:resource="http://identifiers.org/metanetx.reaction/MNXR95413"/>
                </rdf:Bag>
              </bqbiol:is>
            </rdf:Description>
          </rdf:RDF>
        </annotation>
        <listOfReactants>
          <speciesReference species="cpd00002__91__c0__93__" stoichiometry="1" constant="true"/>
          <speciesReference species="cpd00010__91__c0__93__" stoichiometry="1" constant="true"/>
          <speciesReference species="cpd00029__91__c0__93__" stoichiometry="1" constant="true"/>
        </listOfReactants>
        <listOfProducts>
          <speciesReference species="cpd00012__91__c0__93__" stoichiometry="1" constant="true"/>
          <speciesReference species="cpd00018__91__c0__93__" stoichiometry="1" constant="true"/>
          <speciesReference species="cpd00022__91__c0__93__" stoichiometry="1" constant="true"/>
        </listOfProducts>
        <fbc:geneProductAssociation>
          <fbc:geneProductRef fbc:geneProduct="G_g1287"/>
        </fbc:geneProductAssociation>
      </reaction>
      <reaction metaid="rxn00371" id="rxn00371" name="Formate dehydrogenase (NAD)" reversible="false" fast="false" fbc:lowerFluxBound="FB2N0" fbc:upperFluxBound="FB3N1000">
        <notes>
          <body xmlns="http://www.w3.org/1999/xhtml">
            <p>PROTEIN_ASSOCIATION:(FdsG and FdsB and FdsA and FdsC and FdsD)</p>
            <p>SUPPORT_LEVEL:Experimental</p>
            <p>REFERENCES:Pickering and Oresnik 2008</p>
          </body>
        </notes>
        <annotation xmlns:sbml="http://www.sbml.org/sbml/level3/version1/core">
          <rdf:RDF xmlns:rdf="http://www.w3.org/1999/02/22-rdf-syntax-ns#" xmlns:dcterms="http://purl.org/dc/terms/" xmlns:vCard="http://www.w3.org/2001/vcard-rdf/3.0#" xmlns:vCard4="http://www.w3.org/2006/vcard/ns#" xmlns:bqbiol="http://biomodels.net/biology-qualifiers/" xmlns:bqmodel="http://biomodels.net/model-qualifiers/">
            <rdf:Description rdf:about="#rxn00371">
              <bqbiol:is>
                <rdf:Bag>
                  <rdf:li rdf:resource="http://identifiers.org/seed.reaction/rxn00371"/>
                  <rdf:li rdf:resource="http://identifiers.org/ec-code/1.2.1.2"/>
                  <rdf:li rdf:resource="http://identifiers.org/kegg.reaction/R00519"/>
                  <rdf:li rdf:resource="http://identifiers.org/metanetx.reaction/MNXR99475"/>
                </rdf:Bag>
              </bqbiol:is>
            </rdf:Description>
          </rdf:RDF>
        </annotation>
        <listOfReactants>
          <speciesReference species="cpd00003__91__c0__93__" stoichiometry="1" constant="true"/>
          <speciesReference species="cpd00047__91__c0__93__" stoichiometry="1" constant="true"/>
        </listOfReactants>
        <listOfProducts>
          <speciesReference species="cpd00004__91__c0__93__" stoichiometry="1" constant="true"/>
          <speciesReference species="cpd00011__91__c0__93__" stoichiometry="1" constant="true"/>
        </listOfProducts>
        <fbc:geneProductAssociation>
          <fbc:and>
            <fbc:geneProductRef fbc:geneProduct="G_g1057"/>
            <fbc:geneProductRef fbc:geneProduct="G_g1058"/>
            <fbc:geneProductRef fbc:geneProduct="G_g1346"/>
            <fbc:geneProductRef fbc:geneProduct="G_g1161"/>
            <fbc:geneProductRef fbc:geneProduct="G_g1162"/>
          </fbc:and>
        </fbc:geneProductAssociation>
      </reaction>
      <reaction metaid="rxn10114" id="rxn10114" name="Formate dehydrogenase (Ubiquinone)" reversible="false" fast="false" fbc:lowerFluxBound="FB2N0" fbc:upperFluxBound="FB3N1000">
        <notes>
          <body xmlns="http://www.w3.org/1999/xhtml">
            <p>PROTEIN_ASSOCIATION:(FdoG and FdoH and FdoI and FdhE)</p>
            <p>SUPPORT_LEVEL:Experimental</p>
            <p>REFERENCES:Pickering and Oresnik 2008;This reaction includes Selenocysteine-tRNA(Sec) as the formate dehygrogenase contains a selenocysteine residue.</p>
          </body>
        </notes>
        <annotation xmlns:sbml="http://www.sbml.org/sbml/level3/version1/core">
          <rdf:RDF xmlns:rdf="http://www.w3.org/1999/02/22-rdf-syntax-ns#" xmlns:dcterms="http://purl.org/dc/terms/" xmlns:vCard="http://www.w3.org/2001/vcard-rdf/3.0#" xmlns:vCard4="http://www.w3.org/2006/vcard/ns#" xmlns:bqbiol="http://biomodels.net/biology-qualifiers/" xmlns:bqmodel="http://biomodels.net/model-qualifiers/">
            <rdf:Description rdf:about="#rxn10114">
              <bqbiol:is>
                <rdf:Bag>
                  <rdf:li rdf:resource="http://identifiers.org/seed.reaction/rxn10114"/>
                  <rdf:li rdf:resource="http://identifiers.org/ec-code/1.2.2.1"/>
                  <rdf:li rdf:resource="http://identifiers.org/kegg.reaction/R03146"/>
                  <rdf:li rdf:resource="http://identifiers.org/metanetx.reaction/MNXR99476"/>
                </rdf:Bag>
              </bqbiol:is>
            </rdf:Description>
          </rdf:RDF>
        </annotation>
        <listOfReactants>
          <speciesReference species="cpd00047__91__c0__93__" stoichiometry="1" constant="true"/>
          <speciesReference species="cpd00067__91__c0__93__" stoichiometry="3" constant="true"/>
          <speciesReference species="cpd15560__91__c0__93__" stoichiometry="1" constant="true"/>
          <speciesReference species="cpd15563__91__c0__93__" stoichiometry="1e-05" constant="true"/>
        </listOfReactants>
        <listOfProducts>
          <speciesReference species="cpd00011__91__c0__93__" stoichiometry="1" constant="true"/>
          <speciesReference species="cpd00067__91__e0__93__" stoichiometry="2" constant="true"/>
          <speciesReference species="cpd15561__91__c0__93__" stoichiometry="1" constant="true"/>
          <speciesReference species="cpd16440__91__c0__93__" stoichiometry="1e-05" constant="true"/>
        </listOfProducts>
        <fbc:geneProductAssociation>
          <fbc:and>
            <fbc:geneProductRef fbc:geneProduct="G_g4"/>
            <fbc:geneProductRef fbc:geneProduct="G_g5"/>
            <fbc:geneProductRef fbc:geneProduct="G_g6"/>
            <fbc:geneProductRef fbc:geneProduct="G_g7"/>
          </fbc:and>
        </fbc:geneProductAssociation>
      </reaction>
      <reaction metaid="rxn00083" id="rxn00083" name="NADPH NAD transhydrogenase" reversible="true" fast="false" fbc:lowerFluxBound="FB1N1000" fbc:upperFluxBound="FB3N1000">
        <notes>
          <body xmlns="http://www.w3.org/1999/xhtml">
            <p>PROTEIN_ASSOCIATION:(PntAa and PntAb and PntB)</p>
            <p>SUPPORT_LEVEL:Predicted</p>
            <p>REFERENCES:</p>
          </body>
        </notes>
        <annotation xmlns:sbml="http://www.sbml.org/sbml/level3/version1/core">
          <rdf:RDF xmlns:rdf="http://www.w3.org/1999/02/22-rdf-syntax-ns#" xmlns:dcterms="http://purl.org/dc/terms/" xmlns:vCard="http://www.w3.org/2001/vcard-rdf/3.0#" xmlns:vCard4="http://www.w3.org/2006/vcard/ns#" xmlns:bqbiol="http://biomodels.net/biology-qualifiers/" xmlns:bqmodel="http://biomodels.net/model-qualifiers/">
            <rdf:Description rdf:about="#rxn00083">
              <bqbiol:is>
                <rdf:Bag>
                  <rdf:li rdf:resource="http://identifiers.org/seed.reaction/rxn00083"/>
                  <rdf:li rdf:resource="http://identifiers.org/ec-code/1.6.1.2"/>
                  <rdf:li rdf:resource="http://identifiers.org/kegg.reaction/R00112"/>
                  <rdf:li rdf:resource="http://identifiers.org/metanetx.reaction/MNXR101898"/>
                </rdf:Bag>
              </bqbiol:is>
            </rdf:Description>
          </rdf:RDF>
        </annotation>
        <listOfReactants>
          <speciesReference species="cpd00003__91__c0__93__" stoichiometry="1" constant="true"/>
          <speciesReference species="cpd00005__91__c0__93__" stoichiometry="1" constant="true"/>
        </listOfReactants>
        <listOfProducts>
          <speciesReference species="cpd00004__91__c0__93__" stoichiometry="1" constant="true"/>
          <speciesReference species="cpd00006__91__c0__93__" stoichiometry="1" constant="true"/>
        </listOfProducts>
        <fbc:geneProductAssociation>
          <fbc:and>
            <fbc:geneProductRef fbc:geneProduct="G_g1256"/>
            <fbc:geneProductRef fbc:geneProduct="G_g1255"/>
            <fbc:geneProductRef fbc:geneProduct="G_g1254"/>
          </fbc:and>
        </fbc:geneProductAssociation>
      </reaction>
      <reaction metaid="rxn00018" id="rxn00018" name="3-phospho-D-glycerate carboxy-lyase" reversible="true" fast="false" fbc:lowerFluxBound="FB1N1000" fbc:upperFluxBound="FB3N1000">
        <notes>
          <body xmlns="http://www.w3.org/1999/xhtml">
            <p>PROTEIN_ASSOCIATION:(CbbS or CbbL)</p>
            <p>SUPPORT_LEVEL:Experimental</p>
            <p>REFERENCES:Pickering and Oresnik 2008;This operon has been shown to be required for the Calvin-Benson-Bassham cycle (Pickering and Oresnik 2008), but it was not shown if all genes are essential or if some or dispensible (for example, due to redundancies).  Steps of the CBB cycle shared with other pathways are not included here but are present as part of the other pathways.</p>
          </body>
        </notes>
        <annotation xmlns:sbml="http://www.sbml.org/sbml/level3/version1/core">
          <rdf:RDF xmlns:rdf="http://www.w3.org/1999/02/22-rdf-syntax-ns#" xmlns:dcterms="http://purl.org/dc/terms/" xmlns:vCard="http://www.w3.org/2001/vcard-rdf/3.0#" xmlns:vCard4="http://www.w3.org/2006/vcard/ns#" xmlns:bqbiol="http://biomodels.net/biology-qualifiers/" xmlns:bqmodel="http://biomodels.net/model-qualifiers/">
            <rdf:Description rdf:about="#rxn00018">
              <bqbiol:is>
                <rdf:Bag>
                  <rdf:li rdf:resource="http://identifiers.org/seed.reaction/rxn00018"/>
                  <rdf:li rdf:resource="http://identifiers.org/ec-code/4.1.1.39"/>
                  <rdf:li rdf:resource="http://identifiers.org/kegg.reaction/R00024"/>
                  <rdf:li rdf:resource="http://identifiers.org/metanetx.reaction/MNXR141823"/>
                </rdf:Bag>
              </bqbiol:is>
            </rdf:Description>
          </rdf:RDF>
        </annotation>
        <listOfReactants>
          <speciesReference species="cpd00001__91__c0__93__" stoichiometry="1" constant="true"/>
          <speciesReference species="cpd00011__91__c0__93__" stoichiometry="1" constant="true"/>
          <speciesReference species="cpd00871__91__c0__93__" stoichiometry="1" constant="true"/>
        </listOfReactants>
        <listOfProducts>
          <speciesReference species="cpd00067__91__c0__93__" stoichiometry="2" constant="true"/>
          <speciesReference species="cpd00169__91__c0__93__" stoichiometry="2" constant="true"/>
        </listOfProducts>
        <fbc:geneProductAssociation>
          <fbc:and>
            <fbc:geneProductRef fbc:geneProduct="G_g183"/>
            <fbc:geneProductRef fbc:geneProduct="G_g184"/>
          </fbc:and>
        </fbc:geneProductAssociation>
      </reaction>
      <reaction metaid="rxn01334" id="rxn01334" name="Sedoheptulose 1,7-bisphosphate lyase" reversible="true" fast="false" fbc:lowerFluxBound="FB1N1000" fbc:upperFluxBound="FB3N1000">
        <notes>
          <body xmlns="http://www.w3.org/1999/xhtml">
            <p>PROTEIN_ASSOCIATION:CbbA</p>
            <p>SUPPORT_LEVEL:Experimental</p>
            <p>REFERENCES:Pickering and Oresnik 2008;This operon has been shown to be required for the Calvin-Benson-Bassham cycle (Pickering and Oresnik 2008), but it was not shown if all genes are essential or if some or dispensible (for example, due to redundancies).  Steps of the CBB cycle shared with other pathways are not included here but are present as part of the other pathways.</p>
          </body>
        </notes>
        <annotation xmlns:sbml="http://www.sbml.org/sbml/level3/version1/core">
          <rdf:RDF xmlns:rdf="http://www.w3.org/1999/02/22-rdf-syntax-ns#" xmlns:dcterms="http://purl.org/dc/terms/" xmlns:vCard="http://www.w3.org/2001/vcard-rdf/3.0#" xmlns:vCard4="http://www.w3.org/2006/vcard/ns#" xmlns:bqbiol="http://biomodels.net/biology-qualifiers/" xmlns:bqmodel="http://biomodels.net/model-qualifiers/">
            <rdf:Description rdf:about="#rxn01334">
              <bqbiol:is>
                <rdf:Bag>
                  <rdf:li rdf:resource="http://identifiers.org/seed.reaction/rxn01334"/>
                  <rdf:li rdf:resource="http://identifiers.org/ec-code/4.1.2.13"/>
                  <rdf:li rdf:resource="http://identifiers.org/kegg.reaction/R01829"/>
                  <rdf:li rdf:resource="http://identifiers.org/metanetx.reaction/MNXR99461"/>
                </rdf:Bag>
              </bqbiol:is>
            </rdf:Description>
          </rdf:RDF>
        </annotation>
        <listOfReactants>
          <speciesReference species="cpd00349__91__c0__93__" stoichiometry="1" constant="true"/>
        </listOfReactants>
        <listOfProducts>
          <speciesReference species="cpd00095__91__c0__93__" stoichiometry="1" constant="true"/>
          <speciesReference species="cpd00236__91__c0__93__" stoichiometry="1" constant="true"/>
        </listOfProducts>
        <fbc:geneProductAssociation>
          <fbc:geneProductRef fbc:geneProduct="G_g185"/>
        </fbc:geneProductAssociation>
      </reaction>
      <reaction metaid="rxn01345" id="rxn01345" name="Sedoheptulose 1,7-bisphosphate 1-phosphohydrolase" reversible="false" fast="false" fbc:lowerFluxBound="FB2N0" fbc:upperFluxBound="FB3N1000">
        <notes>
          <body xmlns="http://www.w3.org/1999/xhtml">
            <p>PROTEIN_ASSOCIATION:CbbF</p>
            <p>SUPPORT_LEVEL:Predicted</p>
            <p>REFERENCES:</p>
          </body>
        </notes>
        <annotation xmlns:sbml="http://www.sbml.org/sbml/level3/version1/core">
          <rdf:RDF xmlns:rdf="http://www.w3.org/1999/02/22-rdf-syntax-ns#" xmlns:dcterms="http://purl.org/dc/terms/" xmlns:vCard="http://www.w3.org/2001/vcard-rdf/3.0#" xmlns:vCard4="http://www.w3.org/2006/vcard/ns#" xmlns:bqbiol="http://biomodels.net/biology-qualifiers/" xmlns:bqmodel="http://biomodels.net/model-qualifiers/">
            <rdf:Description rdf:about="#rxn01345">
              <bqbiol:is>
                <rdf:Bag>
                  <rdf:li rdf:resource="http://identifiers.org/seed.reaction/rxn01345"/>
                  <rdf:li rdf:resource="http://identifiers.org/ec-code/3.1.3.37"/>
                  <rdf:li rdf:resource="http://identifiers.org/kegg.reaction/R01845"/>
                  <rdf:li rdf:resource="http://identifiers.org/metanetx.reaction/MNXR104279"/>
                </rdf:Bag>
              </bqbiol:is>
            </rdf:Description>
          </rdf:RDF>
        </annotation>
        <listOfReactants>
          <speciesReference species="cpd00001__91__c0__93__" stoichiometry="1" constant="true"/>
          <speciesReference species="cpd00349__91__c0__93__" stoichiometry="1" constant="true"/>
        </listOfReactants>
        <listOfProducts>
          <speciesReference species="cpd00009__91__c0__93__" stoichiometry="1" constant="true"/>
          <speciesReference species="cpd00238__91__c0__93__" stoichiometry="1" constant="true"/>
        </listOfProducts>
        <fbc:geneProductAssociation>
          <fbc:geneProductRef fbc:geneProduct="G_g188"/>
        </fbc:geneProductAssociation>
      </reaction>
      <reaction metaid="rxn01111" id="rxn01111" name="Phosphoribulokinase" reversible="false" fast="false" fbc:lowerFluxBound="FB2N0" fbc:upperFluxBound="FB3N1000">
        <notes>
          <body xmlns="http://www.w3.org/1999/xhtml">
            <p>PROTEIN_ASSOCIATION:CbbP</p>
            <p>SUPPORT_LEVEL:Experimental</p>
            <p>REFERENCES:Pickering and Oresnik 2008;This operon has been shown to be required for the Calvin-Benson-Bassham cycle (Pickering and Oresnik 2008), but it was not shown if all genes are essential or if some or dispensible (for example, due to redundancies).  Steps of the CBB cycle shared with other pathways are not included here but are present as part of the other pathways.</p>
          </body>
        </notes>
        <annotation xmlns:sbml="http://www.sbml.org/sbml/level3/version1/core">
          <rdf:RDF xmlns:rdf="http://www.w3.org/1999/02/22-rdf-syntax-ns#" xmlns:dcterms="http://purl.org/dc/terms/" xmlns:vCard="http://www.w3.org/2001/vcard-rdf/3.0#" xmlns:vCard4="http://www.w3.org/2006/vcard/ns#" xmlns:bqbiol="http://biomodels.net/biology-qualifiers/" xmlns:bqmodel="http://biomodels.net/model-qualifiers/">
            <rdf:Description rdf:about="#rxn01111">
              <bqbiol:is>
                <rdf:Bag>
                  <rdf:li rdf:resource="http://identifiers.org/seed.reaction/rxn01111"/>
                  <rdf:li rdf:resource="http://identifiers.org/ec-code/2.7.1.19"/>
                  <rdf:li rdf:resource="http://identifiers.org/kegg.reaction/R01523"/>
                  <rdf:li rdf:resource="http://identifiers.org/metanetx.reaction/MNXR103217"/>
                </rdf:Bag>
              </bqbiol:is>
            </rdf:Description>
          </rdf:RDF>
        </annotation>
        <listOfReactants>
          <speciesReference species="cpd00002__91__c0__93__" stoichiometry="1" constant="true"/>
          <speciesReference species="cpd00171__91__c0__93__" stoichiometry="1" constant="true"/>
        </listOfReactants>
        <listOfProducts>
          <speciesReference species="cpd00008__91__c0__93__" stoichiometry="1" constant="true"/>
          <speciesReference species="cpd00067__91__c0__93__" stoichiometry="1" constant="true"/>
          <speciesReference species="cpd00871__91__c0__93__" stoichiometry="1" constant="true"/>
        </listOfProducts>
        <fbc:geneProductAssociation>
          <fbc:geneProductRef fbc:geneProduct="G_g187"/>
        </fbc:geneProductAssociation>
      </reaction>
      <reaction metaid="rxn02569" id="rxn02569" name="Selenide kinase" reversible="true" fast="false" fbc:lowerFluxBound="FB1N1000" fbc:upperFluxBound="FB3N1000">
        <notes>
          <body xmlns="http://www.w3.org/1999/xhtml">
            <p>PROTEIN_ASSOCIATION:SelD</p>
            <p>SUPPORT_LEVEL:Predicted</p>
            <p>REFERENCES:</p>
          </body>
        </notes>
        <annotation xmlns:sbml="http://www.sbml.org/sbml/level3/version1/core">
          <rdf:RDF xmlns:rdf="http://www.w3.org/1999/02/22-rdf-syntax-ns#" xmlns:dcterms="http://purl.org/dc/terms/" xmlns:vCard="http://www.w3.org/2001/vcard-rdf/3.0#" xmlns:vCard4="http://www.w3.org/2006/vcard/ns#" xmlns:bqbiol="http://biomodels.net/biology-qualifiers/" xmlns:bqmodel="http://biomodels.net/model-qualifiers/">
            <rdf:Description rdf:about="#rxn02569">
              <bqbiol:is>
                <rdf:Bag>
                  <rdf:li rdf:resource="http://identifiers.org/seed.reaction/rxn02569"/>
                  <rdf:li rdf:resource="http://identifiers.org/ec-code/2.7.9.3"/>
                  <rdf:li rdf:resource="http://identifiers.org/kegg.reaction/R03595"/>
                  <rdf:li rdf:resource="http://identifiers.org/metanetx.reaction/MNXR104322"/>
                </rdf:Bag>
              </bqbiol:is>
            </rdf:Description>
          </rdf:RDF>
        </annotation>
        <listOfReactants>
          <speciesReference species="cpd00001__91__c0__93__" stoichiometry="1" constant="true"/>
          <speciesReference species="cpd00002__91__c0__93__" stoichiometry="1" constant="true"/>
          <speciesReference species="cpd01078__91__c0__93__" stoichiometry="1" constant="true"/>
        </listOfReactants>
        <listOfProducts>
          <speciesReference species="cpd00009__91__c0__93__" stoichiometry="1" constant="true"/>
          <speciesReference species="cpd00018__91__c0__93__" stoichiometry="1" constant="true"/>
          <speciesReference species="cpd00067__91__c0__93__" stoichiometry="2" constant="true"/>
          <speciesReference species="cpd03078__91__c0__93__" stoichiometry="1" constant="true"/>
        </listOfProducts>
        <fbc:geneProductAssociation>
          <fbc:geneProductRef fbc:geneProduct="G_g10"/>
        </fbc:geneProductAssociation>
      </reaction>
      <reaction metaid="rxn11747" id="rxn11747" name="L-Seryl-tRNA(Sec) synthetase" reversible="false" fast="false" fbc:lowerFluxBound="FB2N0" fbc:upperFluxBound="FB3N1000">
        <notes>
          <body xmlns="http://www.w3.org/1999/xhtml">
            <p>PROTEIN_ASSOCIATION:SerS</p>
            <p>SUPPORT_LEVEL:Predicted</p>
            <p>REFERENCES:</p>
          </body>
        </notes>
        <annotation xmlns:sbml="http://www.sbml.org/sbml/level3/version1/core">
          <rdf:RDF xmlns:rdf="http://www.w3.org/1999/02/22-rdf-syntax-ns#" xmlns:dcterms="http://purl.org/dc/terms/" xmlns:vCard="http://www.w3.org/2001/vcard-rdf/3.0#" xmlns:vCard4="http://www.w3.org/2006/vcard/ns#" xmlns:bqbiol="http://biomodels.net/biology-qualifiers/" xmlns:bqmodel="http://biomodels.net/model-qualifiers/">
            <rdf:Description rdf:about="#rxn11747">
              <bqbiol:is>
                <rdf:Bag>
                  <rdf:li rdf:resource="http://identifiers.org/seed.reaction/rxn11747"/>
                  <rdf:li rdf:resource="http://identifiers.org/ec-code/6.1.1.11"/>
                  <rdf:li rdf:resource="http://identifiers.org/kegg.reaction/R08218"/>
                  <rdf:li rdf:resource="http://identifiers.org/metanetx.reaction/MNXR111783"/>
                </rdf:Bag>
              </bqbiol:is>
            </rdf:Description>
          </rdf:RDF>
        </annotation>
        <listOfReactants>
          <speciesReference species="cpd00002__91__c0__93__" stoichiometry="1" constant="true"/>
          <speciesReference species="cpd00054__91__c0__93__" stoichiometry="1" constant="true"/>
          <speciesReference species="cpd16440__91__c0__93__" stoichiometry="1" constant="true"/>
        </listOfReactants>
        <listOfProducts>
          <speciesReference species="cpd00012__91__c0__93__" stoichiometry="1" constant="true"/>
          <speciesReference species="cpd00018__91__c0__93__" stoichiometry="1" constant="true"/>
          <speciesReference species="cpd15565__91__c0__93__" stoichiometry="1" constant="true"/>
        </listOfProducts>
        <fbc:geneProductAssociation>
          <fbc:geneProductRef fbc:geneProduct="G_g940"/>
        </fbc:geneProductAssociation>
      </reaction>
      <reaction metaid="rxn09244" id="rxn09244" name="Selenocysteine-tRNA(Sec) synthase" reversible="true" fast="false" fbc:lowerFluxBound="FB1N1000" fbc:upperFluxBound="FB3N1000">
        <notes>
          <body xmlns="http://www.w3.org/1999/xhtml">
            <p>PROTEIN_ASSOCIATION:(SelA and SelB)</p>
            <p>SUPPORT_LEVEL:Predicted</p>
            <p>REFERENCES:;Only SelA is involved in this reaction.  SelB is the elongation factor, which has been included here for a lack of other places to put it.</p>
          </body>
        </notes>
        <annotation xmlns:sbml="http://www.sbml.org/sbml/level3/version1/core">
          <rdf:RDF xmlns:rdf="http://www.w3.org/1999/02/22-rdf-syntax-ns#" xmlns:dcterms="http://purl.org/dc/terms/" xmlns:vCard="http://www.w3.org/2001/vcard-rdf/3.0#" xmlns:vCard4="http://www.w3.org/2006/vcard/ns#" xmlns:bqbiol="http://biomodels.net/biology-qualifiers/" xmlns:bqmodel="http://biomodels.net/model-qualifiers/">
            <rdf:Description rdf:about="#rxn09244">
              <bqbiol:is>
                <rdf:Bag>
                  <rdf:li rdf:resource="http://identifiers.org/seed.reaction/rxn09244"/>
                  <rdf:li rdf:resource="http://identifiers.org/ec-code/2.9.1.1"/>
                  <rdf:li rdf:resource="http://identifiers.org/kegg.reaction/R08219"/>
                  <rdf:li rdf:resource="http://identifiers.org/metanetx.reaction/MNXR104314"/>
                </rdf:Bag>
              </bqbiol:is>
            </rdf:Description>
          </rdf:RDF>
        </annotation>
        <listOfReactants>
          <speciesReference species="cpd00067__91__c0__93__" stoichiometry="2" constant="true"/>
          <speciesReference species="cpd03078__91__c0__93__" stoichiometry="1" constant="true"/>
          <speciesReference species="cpd15565__91__c0__93__" stoichiometry="1" constant="true"/>
        </listOfReactants>
        <listOfProducts>
          <speciesReference species="cpd00009__91__c0__93__" stoichiometry="1" constant="true"/>
          <speciesReference species="cpd15563__91__c0__93__" stoichiometry="1" constant="true"/>
        </listOfProducts>
        <fbc:geneProductAssociation>
          <fbc:and>
            <fbc:geneProductRef fbc:geneProduct="G_g8"/>
            <fbc:geneProductRef fbc:geneProduct="G_g9"/>
          </fbc:and>
        </fbc:geneProductAssociation>
      </reaction>
      <reaction metaid="rxn05623" id="rxn05623" name="Trimethylamine monooxygenase" reversible="true" fast="false" fbc:lowerFluxBound="FB1N1000" fbc:upperFluxBound="FB3N1000">
        <notes>
          <body xmlns="http://www.w3.org/1999/xhtml">
            <p>PROTEIN_ASSOCIATION:Tmm</p>
            <p>SUPPORT_LEVEL:Predicted</p>
            <p>REFERENCES:</p>
          </body>
        </notes>
        <annotation xmlns:sbml="http://www.sbml.org/sbml/level3/version1/core">
          <rdf:RDF xmlns:rdf="http://www.w3.org/1999/02/22-rdf-syntax-ns#" xmlns:dcterms="http://purl.org/dc/terms/" xmlns:vCard="http://www.w3.org/2001/vcard-rdf/3.0#" xmlns:vCard4="http://www.w3.org/2006/vcard/ns#" xmlns:bqbiol="http://biomodels.net/biology-qualifiers/" xmlns:bqmodel="http://biomodels.net/model-qualifiers/">
            <rdf:Description rdf:about="#rxn05623">
              <bqbiol:is>
                <rdf:Bag>
                  <rdf:li rdf:resource="http://identifiers.org/seed.reaction/rxn05623"/>
                  <rdf:li rdf:resource="http://identifiers.org/ec-code/1.14.13.148"/>
                  <rdf:li rdf:resource="http://identifiers.org/kegg.reaction/R05623"/>
                  <rdf:li rdf:resource="http://identifiers.org/metanetx.reaction/MNXR134974"/>
                </rdf:Bag>
              </bqbiol:is>
            </rdf:Description>
          </rdf:RDF>
        </annotation>
        <listOfReactants>
          <speciesReference species="cpd00005__91__c0__93__" stoichiometry="1" constant="true"/>
          <speciesReference species="cpd00007__91__c0__93__" stoichiometry="1" constant="true"/>
          <speciesReference species="cpd00441__91__c0__93__" stoichiometry="1" constant="true"/>
        </listOfReactants>
        <listOfProducts>
          <speciesReference species="cpd00001__91__c0__93__" stoichiometry="1" constant="true"/>
          <speciesReference species="cpd00006__91__c0__93__" stoichiometry="1" constant="true"/>
          <speciesReference species="cpd00811__91__c0__93__" stoichiometry="1" constant="true"/>
        </listOfProducts>
        <fbc:geneProductAssociation>
          <fbc:geneProductRef fbc:geneProduct="G_g1300"/>
        </fbc:geneProductAssociation>
      </reaction>
      <reaction metaid="rxn01818" id="rxn01818" name="Trimethylamine N-oxide demethylase" reversible="true" fast="false" fbc:lowerFluxBound="FB1N1000" fbc:upperFluxBound="FB3N1000">
        <notes>
          <body xmlns="http://www.w3.org/1999/xhtml">
            <p>PROTEIN_ASSOCIATION:Tmd</p>
            <p>SUPPORT_LEVEL:Predicted</p>
            <p>REFERENCES:</p>
          </body>
        </notes>
        <annotation xmlns:sbml="http://www.sbml.org/sbml/level3/version1/core">
          <rdf:RDF xmlns:rdf="http://www.w3.org/1999/02/22-rdf-syntax-ns#" xmlns:dcterms="http://purl.org/dc/terms/" xmlns:vCard="http://www.w3.org/2001/vcard-rdf/3.0#" xmlns:vCard4="http://www.w3.org/2006/vcard/ns#" xmlns:bqbiol="http://biomodels.net/biology-qualifiers/" xmlns:bqmodel="http://biomodels.net/model-qualifiers/">
            <rdf:Description rdf:about="#rxn01818">
              <bqbiol:is>
                <rdf:Bag>
                  <rdf:li rdf:resource="http://identifiers.org/seed.reaction/rxn01818"/>
                  <rdf:li rdf:resource="http://identifiers.org/ec-code/4.1.2.32"/>
                  <rdf:li rdf:resource="http://identifiers.org/kegg.reaction/R02512"/>
                  <rdf:li rdf:resource="http://identifiers.org/metanetx.reaction/MNXR107555"/>
                </rdf:Bag>
              </bqbiol:is>
            </rdf:Description>
          </rdf:RDF>
        </annotation>
        <listOfReactants>
          <speciesReference species="cpd00067__91__c0__93__" stoichiometry="1" constant="true"/>
          <speciesReference species="cpd00087__91__c0__93__" stoichiometry="1" constant="true"/>
          <speciesReference species="cpd00811__91__c0__93__" stoichiometry="1" constant="true"/>
        </listOfReactants>
        <listOfProducts>
          <speciesReference species="cpd00001__91__c0__93__" stoichiometry="1" constant="true"/>
          <speciesReference species="cpd00125b__91__c0__93__" stoichiometry="1" constant="true"/>
          <speciesReference species="cpd00425__91__c0__93__" stoichiometry="1" constant="true"/>
        </listOfProducts>
        <fbc:geneProductAssociation>
          <fbc:geneProductRef fbc:geneProduct="G_g1299"/>
        </fbc:geneProductAssociation>
      </reaction>
      <reaction metaid="rxnGFC1c" id="rxnGFC1c" name="Dimethylamine monoxygenase" reversible="true" fast="false" fbc:lowerFluxBound="FB1N1000" fbc:upperFluxBound="FB3N1000">
        <notes>
          <body xmlns="http://www.w3.org/1999/xhtml">
            <p>PROTEIN_ASSOCIATION:(DmmA and DmmB and DmmC and DmmD)</p>
            <p>SUPPORT_LEVEL:Predicted</p>
            <p>REFERENCES:</p>
          </body>
        </notes>
        <annotation xmlns:sbml="http://www.sbml.org/sbml/level3/version1/core">
          <rdf:RDF xmlns:rdf="http://www.w3.org/1999/02/22-rdf-syntax-ns#" xmlns:dcterms="http://purl.org/dc/terms/" xmlns:vCard="http://www.w3.org/2001/vcard-rdf/3.0#" xmlns:vCard4="http://www.w3.org/2006/vcard/ns#" xmlns:bqbiol="http://biomodels.net/biology-qualifiers/" xmlns:bqmodel="http://biomodels.net/model-qualifiers/">
            <rdf:Description rdf:about="#rxnGFC1c">
              <bqbiol:is>
                <rdf:Bag>
                  <rdf:li rdf:resource="http://identifiers.org/ec-code/1.5.8.1"/>
                  <rdf:li rdf:resource="http://identifiers.org/kegg.reaction/R01588"/>
                </rdf:Bag>
              </bqbiol:is>
            </rdf:Description>
          </rdf:RDF>
        </annotation>
        <listOfReactants>
          <speciesReference species="cpd00015__91__c0__93__" stoichiometry="1" constant="true"/>
          <speciesReference species="cpd00067__91__c0__93__" stoichiometry="1" constant="true"/>
          <speciesReference species="cpd00087__91__c0__93__" stoichiometry="1" constant="true"/>
          <speciesReference species="cpd00425__91__c0__93__" stoichiometry="1" constant="true"/>
        </listOfReactants>
        <listOfProducts>
          <speciesReference species="cpd00125b__91__c0__93__" stoichiometry="1" constant="true"/>
          <speciesReference species="cpd00187__91__c0__93__" stoichiometry="1" constant="true"/>
          <speciesReference species="cpd00982__91__c0__93__" stoichiometry="1" constant="true"/>
        </listOfProducts>
        <fbc:geneProductAssociation>
          <fbc:and>
            <fbc:geneProductRef fbc:geneProduct="G_g1301"/>
            <fbc:geneProductRef fbc:geneProduct="G_g1302"/>
            <fbc:geneProductRef fbc:geneProduct="G_g1303"/>
            <fbc:geneProductRef fbc:geneProduct="G_g1304"/>
          </fbc:and>
        </fbc:geneProductAssociation>
      </reaction>
      <reaction metaid="rxn01159" id="rxn01159" name="L-Glutamate-methylamine ligase" reversible="true" fast="false" fbc:lowerFluxBound="FB1N1000" fbc:upperFluxBound="FB3N1000">
        <notes>
          <body xmlns="http://www.w3.org/1999/xhtml">
            <p>PROTEIN_ASSOCIATION:GmaS</p>
            <p>SUPPORT_LEVEL:Predicted</p>
            <p>REFERENCES:</p>
          </body>
        </notes>
        <annotation xmlns:sbml="http://www.sbml.org/sbml/level3/version1/core">
          <rdf:RDF xmlns:rdf="http://www.w3.org/1999/02/22-rdf-syntax-ns#" xmlns:dcterms="http://purl.org/dc/terms/" xmlns:vCard="http://www.w3.org/2001/vcard-rdf/3.0#" xmlns:vCard4="http://www.w3.org/2006/vcard/ns#" xmlns:bqbiol="http://biomodels.net/biology-qualifiers/" xmlns:bqmodel="http://biomodels.net/model-qualifiers/">
            <rdf:Description rdf:about="#rxn01159">
              <bqbiol:is>
                <rdf:Bag>
                  <rdf:li rdf:resource="http://identifiers.org/seed.reaction/rxn01159"/>
                  <rdf:li rdf:resource="http://identifiers.org/ec-code/6.3.4.12"/>
                  <rdf:li rdf:resource="http://identifiers.org/kegg.reaction/R01585"/>
                  <rdf:li rdf:resource="http://identifiers.org/metanetx.reaction/MNXR107069"/>
                </rdf:Bag>
              </bqbiol:is>
            </rdf:Description>
          </rdf:RDF>
        </annotation>
        <listOfReactants>
          <speciesReference species="cpd00002__91__c0__93__" stoichiometry="1" constant="true"/>
          <speciesReference species="cpd00023__91__c0__93__" stoichiometry="1" constant="true"/>
          <speciesReference species="cpd00187__91__c0__93__" stoichiometry="1" constant="true"/>
        </listOfReactants>
        <listOfProducts>
          <speciesReference species="cpd00008__91__c0__93__" stoichiometry="1" constant="true"/>
          <speciesReference species="cpd00009__91__c0__93__" stoichiometry="1" constant="true"/>
          <speciesReference species="cpd00067__91__c0__93__" stoichiometry="1" constant="true"/>
          <speciesReference species="cpd02018__91__c0__93__" stoichiometry="1" constant="true"/>
        </listOfProducts>
        <fbc:geneProductAssociation>
          <fbc:geneProductRef fbc:geneProduct="G_g1080"/>
        </fbc:geneProductAssociation>
      </reaction>
      <reaction metaid="rxnGFC1a" id="rxnGFC1a" name="N-methyl-L-glutamate synthase" reversible="true" fast="false" fbc:lowerFluxBound="FB1N1000" fbc:upperFluxBound="FB3N1000">
        <notes>
          <body xmlns="http://www.w3.org/1999/xhtml">
            <p>PROTEIN_ASSOCIATION:(MgsA and MgsB and MgsC)</p>
            <p>SUPPORT_LEVEL:Predicted</p>
            <p>REFERENCES:</p>
          </body>
        </notes>
        <listOfReactants>
          <speciesReference species="cpd00023__91__c0__93__" stoichiometry="1" constant="true"/>
          <speciesReference species="cpd02018__91__c0__93__" stoichiometry="1" constant="true"/>
        </listOfReactants>
        <listOfProducts>
          <speciesReference species="cpd00053__91__c0__93__" stoichiometry="1" constant="true"/>
          <speciesReference species="cpd00771__91__c0__93__" stoichiometry="1" constant="true"/>
        </listOfProducts>
        <fbc:geneProductAssociation>
          <fbc:and>
            <fbc:geneProductRef fbc:geneProduct="G_g1077"/>
            <fbc:geneProductRef fbc:geneProduct="G_g1078"/>
            <fbc:geneProductRef fbc:geneProduct="G_g1079"/>
          </fbc:and>
        </fbc:geneProductAssociation>
      </reaction>
      <reaction metaid="rxnGFC1b" id="rxnGFC1b" name="N-methyl glutamate dehydrogenase" reversible="true" fast="false" fbc:lowerFluxBound="FB1N1000" fbc:upperFluxBound="FB3N1000">
        <notes>
          <body xmlns="http://www.w3.org/1999/xhtml">
            <p>PROTEIN_ASSOCIATION:(MgdC and MgdA and MgdD and MgdB)</p>
            <p>SUPPORT_LEVEL:Predicted</p>
            <p>REFERENCES:</p>
          </body>
        </notes>
        <annotation xmlns:sbml="http://www.sbml.org/sbml/level3/version1/core">
          <rdf:RDF xmlns:rdf="http://www.w3.org/1999/02/22-rdf-syntax-ns#" xmlns:dcterms="http://purl.org/dc/terms/" xmlns:vCard="http://www.w3.org/2001/vcard-rdf/3.0#" xmlns:vCard4="http://www.w3.org/2006/vcard/ns#" xmlns:bqbiol="http://biomodels.net/biology-qualifiers/" xmlns:bqmodel="http://biomodels.net/model-qualifiers/">
            <rdf:Description rdf:about="#rxnGFC1b">
              <bqbiol:is>
                <rdf:Bag>
                  <rdf:li rdf:resource="http://identifiers.org/ec-code/1.5.99.5"/>
                  <rdf:li rdf:resource="http://identifiers.org/kegg.reaction/R00609"/>
                </rdf:Bag>
              </bqbiol:is>
            </rdf:Description>
          </rdf:RDF>
        </annotation>
        <listOfReactants>
          <speciesReference species="cpd00003__91__c0__93__" stoichiometry="1" constant="true"/>
          <speciesReference species="cpd00087__91__c0__93__" stoichiometry="1" constant="true"/>
          <speciesReference species="cpd00771__91__c0__93__" stoichiometry="1" constant="true"/>
        </listOfReactants>
        <listOfProducts>
          <speciesReference species="cpd00004__91__c0__93__" stoichiometry="1" constant="true"/>
          <speciesReference species="cpd00023__91__c0__93__" stoichiometry="1" constant="true"/>
          <speciesReference species="cpd00067__91__c0__93__" stoichiometry="1" constant="true"/>
          <speciesReference species="cpd00125b__91__c0__93__" stoichiometry="1" constant="true"/>
        </listOfProducts>
        <fbc:geneProductAssociation>
          <fbc:and>
            <fbc:geneProductRef fbc:geneProduct="G_g1073"/>
            <fbc:geneProductRef fbc:geneProduct="G_g1074"/>
            <fbc:geneProductRef fbc:geneProduct="G_g1075"/>
            <fbc:geneProductRef fbc:geneProduct="G_g1076"/>
          </fbc:and>
        </fbc:geneProductAssociation>
      </reaction>
      <reaction metaid="rxn00907b" id="rxn00907b" name="5 10-methylenetetrahydrofolate oxidoreductase" reversible="true" fast="false" fbc:lowerFluxBound="FB1N1000" fbc:upperFluxBound="FB3N1000">
        <notes>
          <body xmlns="http://www.w3.org/1999/xhtml">
            <p>PROTEIN_ASSOCIATION:FolD1</p>
            <p>SUPPORT_LEVEL:Predicted</p>
            <p>REFERENCES:</p>
          </body>
        </notes>
        <annotation xmlns:sbml="http://www.sbml.org/sbml/level3/version1/core">
          <rdf:RDF xmlns:rdf="http://www.w3.org/1999/02/22-rdf-syntax-ns#" xmlns:dcterms="http://purl.org/dc/terms/" xmlns:vCard="http://www.w3.org/2001/vcard-rdf/3.0#" xmlns:vCard4="http://www.w3.org/2006/vcard/ns#" xmlns:bqbiol="http://biomodels.net/biology-qualifiers/" xmlns:bqmodel="http://biomodels.net/model-qualifiers/">
            <rdf:Description rdf:about="#rxn00907b">
              <bqbiol:is>
                <rdf:Bag>
                  <rdf:li rdf:resource="http://identifiers.org/ec-code/1.5.1.5"/>
                  <rdf:li rdf:resource="http://identifiers.org/kegg.reaction/R01220"/>
                </rdf:Bag>
              </bqbiol:is>
            </rdf:Description>
          </rdf:RDF>
        </annotation>
        <listOfReactants>
          <speciesReference species="cpd00006__91__c0__93__" stoichiometry="1" constant="true"/>
          <speciesReference species="cpd00125b__91__c0__93__" stoichiometry="1" constant="true"/>
        </listOfReactants>
        <listOfProducts>
          <speciesReference species="cpd00005__91__c0__93__" stoichiometry="1" constant="true"/>
          <speciesReference species="cpd00347b__91__c0__93__" stoichiometry="1" constant="true"/>
        </listOfProducts>
        <fbc:geneProductAssociation>
          <fbc:geneProductRef fbc:geneProduct="G_g1072"/>
        </fbc:geneProductAssociation>
      </reaction>
      <reaction metaid="rxn01211b" id="rxn01211b" name="5 10-Methenyltetrahydrofolate-5 hydrolasede" reversible="true" fast="false" fbc:lowerFluxBound="FB1N1000" fbc:upperFluxBound="FB3N1000">
        <notes>
          <body xmlns="http://www.w3.org/1999/xhtml">
            <p>PROTEIN_ASSOCIATION:FolD1</p>
            <p>SUPPORT_LEVEL:Predicted</p>
            <p>REFERENCES:</p>
          </body>
        </notes>
        <annotation xmlns:sbml="http://www.sbml.org/sbml/level3/version1/core">
          <rdf:RDF xmlns:rdf="http://www.w3.org/1999/02/22-rdf-syntax-ns#" xmlns:dcterms="http://purl.org/dc/terms/" xmlns:vCard="http://www.w3.org/2001/vcard-rdf/3.0#" xmlns:vCard4="http://www.w3.org/2006/vcard/ns#" xmlns:bqbiol="http://biomodels.net/biology-qualifiers/" xmlns:bqmodel="http://biomodels.net/model-qualifiers/">
            <rdf:Description rdf:about="#rxn01211b">
              <bqbiol:is>
                <rdf:Bag>
                  <rdf:li rdf:resource="http://identifiers.org/ec-code/3.5.4.9"/>
                  <rdf:li rdf:resource="http://identifiers.org/kegg.reaction/R01655"/>
                </rdf:Bag>
              </bqbiol:is>
            </rdf:Description>
          </rdf:RDF>
        </annotation>
        <listOfReactants>
          <speciesReference species="cpd00001__91__c0__93__" stoichiometry="1" constant="true"/>
          <speciesReference species="cpd00347b__91__c0__93__" stoichiometry="1" constant="true"/>
        </listOfReactants>
        <listOfProducts>
          <speciesReference species="cpd00067__91__c0__93__" stoichiometry="1" constant="true"/>
          <speciesReference species="cpd00201__91__c0__93__" stoichiometry="1" constant="true"/>
        </listOfProducts>
        <fbc:geneProductAssociation>
          <fbc:geneProductRef fbc:geneProduct="G_g1072"/>
        </fbc:geneProductAssociation>
      </reaction>
      <reaction metaid="rxn00691" id="rxn00691" name="10 Formyltetrahydrofolate amidohydrolase" reversible="false" fast="false" fbc:lowerFluxBound="FB2N0" fbc:upperFluxBound="FB3N1000">
        <notes>
          <body xmlns="http://www.w3.org/1999/xhtml">
            <p>PROTEIN_ASSOCIATION:PurU2</p>
            <p>SUPPORT_LEVEL:Predicted</p>
            <p>REFERENCES:;There are two other putative purU genes (sma2141 and smc03205) in the genome, but only smc04154 was included as it is part of the locus that encodes the rest of the pathway.</p>
          </body>
        </notes>
        <annotation xmlns:sbml="http://www.sbml.org/sbml/level3/version1/core">
          <rdf:RDF xmlns:rdf="http://www.w3.org/1999/02/22-rdf-syntax-ns#" xmlns:dcterms="http://purl.org/dc/terms/" xmlns:vCard="http://www.w3.org/2001/vcard-rdf/3.0#" xmlns:vCard4="http://www.w3.org/2006/vcard/ns#" xmlns:bqbiol="http://biomodels.net/biology-qualifiers/" xmlns:bqmodel="http://biomodels.net/model-qualifiers/">
            <rdf:Description rdf:about="#rxn00691">
              <bqbiol:is>
                <rdf:Bag>
                  <rdf:li rdf:resource="http://identifiers.org/seed.reaction/rxn00691"/>
                  <rdf:li rdf:resource="http://identifiers.org/ec-code/3.5.1.10"/>
                  <rdf:li rdf:resource="http://identifiers.org/kegg.reaction/R00944"/>
                  <rdf:li rdf:resource="http://identifiers.org/metanetx.reaction/MNXR139017"/>
                </rdf:Bag>
              </bqbiol:is>
            </rdf:Description>
          </rdf:RDF>
        </annotation>
        <listOfReactants>
          <speciesReference species="cpd00001__91__c0__93__" stoichiometry="1" constant="true"/>
          <speciesReference species="cpd00201__91__c0__93__" stoichiometry="1" constant="true"/>
        </listOfReactants>
        <listOfProducts>
          <speciesReference species="cpd00047__91__c0__93__" stoichiometry="1" constant="true"/>
          <speciesReference species="cpd00067__91__c0__93__" stoichiometry="1" constant="true"/>
          <speciesReference species="cpd00087__91__c0__93__" stoichiometry="1" constant="true"/>
        </listOfProducts>
        <fbc:geneProductAssociation>
          <fbc:geneProductRef fbc:geneProduct="G_g1305"/>
        </fbc:geneProductAssociation>
      </reaction>
      <reaction metaid="rxn00374" id="rxn00374" name="Formamide amidohydrolase" reversible="true" fast="false" fbc:lowerFluxBound="FB1N1000" fbc:upperFluxBound="FB3N1000">
        <notes>
          <body xmlns="http://www.w3.org/1999/xhtml">
            <p>PROTEIN_ASSOCIATION:FmdA</p>
            <p>SUPPORT_LEVEL:Predicted</p>
            <p>REFERENCES:</p>
          </body>
        </notes>
        <annotation xmlns:sbml="http://www.sbml.org/sbml/level3/version1/core">
          <rdf:RDF xmlns:rdf="http://www.w3.org/1999/02/22-rdf-syntax-ns#" xmlns:dcterms="http://purl.org/dc/terms/" xmlns:vCard="http://www.w3.org/2001/vcard-rdf/3.0#" xmlns:vCard4="http://www.w3.org/2006/vcard/ns#" xmlns:bqbiol="http://biomodels.net/biology-qualifiers/" xmlns:bqmodel="http://biomodels.net/model-qualifiers/">
            <rdf:Description rdf:about="#rxn00374">
              <bqbiol:is>
                <rdf:Bag>
                  <rdf:li rdf:resource="http://identifiers.org/seed.reaction/rxn00374"/>
                  <rdf:li rdf:resource="http://identifiers.org/ec-code/3.5.1.49"/>
                  <rdf:li rdf:resource="http://identifiers.org/kegg.reaction/R00524"/>
                  <rdf:li rdf:resource="http://identifiers.org/metanetx.reaction/MNXR99615"/>
                </rdf:Bag>
              </bqbiol:is>
            </rdf:Description>
          </rdf:RDF>
        </annotation>
        <listOfReactants>
          <speciesReference species="cpd00001__91__c0__93__" stoichiometry="1" constant="true"/>
          <speciesReference species="cpd00378__91__c0__93__" stoichiometry="1" constant="true"/>
        </listOfReactants>
        <listOfProducts>
          <speciesReference species="cpd00013__91__c0__93__" stoichiometry="1" constant="true"/>
          <speciesReference species="cpd00047__91__c0__93__" stoichiometry="1" constant="true"/>
        </listOfProducts>
        <fbc:geneProductAssociation>
          <fbc:geneProductRef fbc:geneProduct="G_g1330"/>
        </fbc:geneProductAssociation>
      </reaction>
      <reaction metaid="rxn00847" id="rxn00847" name="Methanol dehydrogenase" reversible="false" fast="false" fbc:lowerFluxBound="FB2N0" fbc:upperFluxBound="FB3N1000">
        <notes>
          <body xmlns="http://www.w3.org/1999/xhtml">
            <p>PROTEIN_ASSOCIATION:(XoxF and (Smb20172 and Smb20173))</p>
            <p>SUPPORT_LEVEL:Predicted</p>
            <p>REFERENCES:;The xoxF dehydrogenase gene is flanked by genes on either side that encode putative cytochrome c proteins.  As the XoxF dehydrogenase uses a cytochrome, it is likely at least one of these proteins fulfills this role and so have been included.  However, the chemical reaction included here used FAD as the electron acceptor.</p>
          </body>
        </notes>
        <annotation xmlns:sbml="http://www.sbml.org/sbml/level3/version1/core">
          <rdf:RDF xmlns:rdf="http://www.w3.org/1999/02/22-rdf-syntax-ns#" xmlns:dcterms="http://purl.org/dc/terms/" xmlns:vCard="http://www.w3.org/2001/vcard-rdf/3.0#" xmlns:vCard4="http://www.w3.org/2006/vcard/ns#" xmlns:bqbiol="http://biomodels.net/biology-qualifiers/" xmlns:bqmodel="http://biomodels.net/model-qualifiers/">
            <rdf:Description rdf:about="#rxn00847">
              <bqbiol:is>
                <rdf:Bag>
                  <rdf:li rdf:resource="http://identifiers.org/seed.reaction/rxn00847"/>
                  <rdf:li rdf:resource="http://identifiers.org/ec-code/1.1.2.7"/>
                  <rdf:li rdf:resource="http://identifiers.org/kegg.reaction/R01146"/>
                  <rdf:li rdf:resource="http://identifiers.org/metanetx.reaction/MNXR132412"/>
                </rdf:Bag>
              </bqbiol:is>
            </rdf:Description>
          </rdf:RDF>
        </annotation>
        <listOfReactants>
          <speciesReference species="cpd00015__91__c0__93__" stoichiometry="1" constant="true"/>
          <speciesReference species="cpd00067__91__c0__93__" stoichiometry="1" constant="true"/>
          <speciesReference species="cpd00116__91__c0__93__" stoichiometry="1" constant="true"/>
        </listOfReactants>
        <listOfProducts>
          <speciesReference species="cpd00055__91__c0__93__" stoichiometry="1" constant="true"/>
          <speciesReference species="cpd00982__91__c0__93__" stoichiometry="1" constant="true"/>
        </listOfProducts>
        <fbc:geneProductAssociation>
          <fbc:and>
            <fbc:geneProductRef fbc:geneProduct="G_g174"/>
            <fbc:or>
              <fbc:geneProductRef fbc:geneProduct="G_g173"/>
              <fbc:geneProductRef fbc:geneProduct="G_g175"/>
            </fbc:or>
          </fbc:and>
        </fbc:geneProductAssociation>
      </reaction>
      <reaction metaid="rxn04791" id="rxn04791" name="S-(hydroxymethyl)glutathione synthase" reversible="true" fast="false" fbc:lowerFluxBound="FB1N1000" fbc:upperFluxBound="FB3N1000">
        <notes>
          <body xmlns="http://www.w3.org/1999/xhtml">
            <p>PROTEIN_ASSOCIATION:Gfa</p>
            <p>SUPPORT_LEVEL:Predicted</p>
            <p>REFERENCES:</p>
          </body>
        </notes>
        <annotation xmlns:sbml="http://www.sbml.org/sbml/level3/version1/core">
          <rdf:RDF xmlns:rdf="http://www.w3.org/1999/02/22-rdf-syntax-ns#" xmlns:dcterms="http://purl.org/dc/terms/" xmlns:vCard="http://www.w3.org/2001/vcard-rdf/3.0#" xmlns:vCard4="http://www.w3.org/2006/vcard/ns#" xmlns:bqbiol="http://biomodels.net/biology-qualifiers/" xmlns:bqmodel="http://biomodels.net/model-qualifiers/">
            <rdf:Description rdf:about="#rxn04791">
              <bqbiol:is>
                <rdf:Bag>
                  <rdf:li rdf:resource="http://identifiers.org/seed.reaction/rxn04791"/>
                  <rdf:li rdf:resource="http://identifiers.org/ec-code/4.4.1.22"/>
                  <rdf:li rdf:resource="http://identifiers.org/metanetx.reaction/MNXR99239"/>
                </rdf:Bag>
              </bqbiol:is>
            </rdf:Description>
          </rdf:RDF>
        </annotation>
        <listOfReactants>
          <speciesReference species="cpd00042__91__c0__93__" stoichiometry="1" constant="true"/>
          <speciesReference species="cpd00055__91__c0__93__" stoichiometry="1" constant="true"/>
        </listOfReactants>
        <listOfProducts>
          <speciesReference species="cpd09879__91__c0__93__" stoichiometry="1" constant="true"/>
        </listOfProducts>
        <fbc:geneProductAssociation>
          <fbc:geneProductRef fbc:geneProduct="G_g181"/>
        </fbc:geneProductAssociation>
      </reaction>
      <reaction metaid="rxn04792" id="rxn04792" name="S-(hydroxymethyl)glutathione dehydrogenase" reversible="true" fast="false" fbc:lowerFluxBound="FB1N1000" fbc:upperFluxBound="FB3N1000">
        <notes>
          <body xmlns="http://www.w3.org/1999/xhtml">
            <p>PROTEIN_ASSOCIATION:FlhA</p>
            <p>SUPPORT_LEVEL:Predicted</p>
            <p>REFERENCES:;Two other putative flhA genes are present in the genome (smc01270 and sma2113), but as smb20170 is the only one that is part of an one carbon metabolism locus, it was the only one included here.</p>
          </body>
        </notes>
        <annotation xmlns:sbml="http://www.sbml.org/sbml/level3/version1/core">
          <rdf:RDF xmlns:rdf="http://www.w3.org/1999/02/22-rdf-syntax-ns#" xmlns:dcterms="http://purl.org/dc/terms/" xmlns:vCard="http://www.w3.org/2001/vcard-rdf/3.0#" xmlns:vCard4="http://www.w3.org/2006/vcard/ns#" xmlns:bqbiol="http://biomodels.net/biology-qualifiers/" xmlns:bqmodel="http://biomodels.net/model-qualifiers/">
            <rdf:Description rdf:about="#rxn04792">
              <bqbiol:is>
                <rdf:Bag>
                  <rdf:li rdf:resource="http://identifiers.org/seed.reaction/rxn04792"/>
                  <rdf:li rdf:resource="http://identifiers.org/ec-code/1.1.1.284"/>
                  <rdf:li rdf:resource="http://identifiers.org/metanetx.reaction/MNXR99237"/>
                </rdf:Bag>
              </bqbiol:is>
            </rdf:Description>
          </rdf:RDF>
        </annotation>
        <listOfReactants>
          <speciesReference species="cpd00003__91__c0__93__" stoichiometry="1" constant="true"/>
          <speciesReference species="cpd09879__91__c0__93__" stoichiometry="1" constant="true"/>
        </listOfReactants>
        <listOfProducts>
          <speciesReference species="cpd00004__91__c0__93__" stoichiometry="1" constant="true"/>
          <speciesReference species="cpd00067__91__c0__93__" stoichiometry="1" constant="true"/>
          <speciesReference species="cpd00759__91__c0__93__" stoichiometry="1" constant="true"/>
        </listOfProducts>
        <fbc:geneProductAssociation>
          <fbc:geneProductRef fbc:geneProduct="G_g172"/>
        </fbc:geneProductAssociation>
      </reaction>
      <reaction metaid="rxn00377" id="rxn00377" name="S-Formylglutathione hydrolase" reversible="true" fast="false" fbc:lowerFluxBound="FB1N1000" fbc:upperFluxBound="FB3N1000">
        <notes>
          <body xmlns="http://www.w3.org/1999/xhtml">
            <p>PROTEIN_ASSOCIATION:FghA</p>
            <p>SUPPORT_LEVEL:Predicted</p>
            <p>REFERENCES:;One other putative flhA genes are present in the genome (smc01273) but as smb20170 is the only one that is part of an one carbon metabolism locus, it was the only one included here.</p>
          </body>
        </notes>
        <annotation xmlns:sbml="http://www.sbml.org/sbml/level3/version1/core">
          <rdf:RDF xmlns:rdf="http://www.w3.org/1999/02/22-rdf-syntax-ns#" xmlns:dcterms="http://purl.org/dc/terms/" xmlns:vCard="http://www.w3.org/2001/vcard-rdf/3.0#" xmlns:vCard4="http://www.w3.org/2006/vcard/ns#" xmlns:bqbiol="http://biomodels.net/biology-qualifiers/" xmlns:bqmodel="http://biomodels.net/model-qualifiers/">
            <rdf:Description rdf:about="#rxn00377">
              <bqbiol:is>
                <rdf:Bag>
                  <rdf:li rdf:resource="http://identifiers.org/seed.reaction/rxn00377"/>
                  <rdf:li rdf:resource="http://identifiers.org/ec-code/1.1.1.284"/>
                  <rdf:li rdf:resource="http://identifiers.org/metanetx.reaction/MNXR104357"/>
                </rdf:Bag>
              </bqbiol:is>
            </rdf:Description>
          </rdf:RDF>
        </annotation>
        <listOfReactants>
          <speciesReference species="cpd00001__91__c0__93__" stoichiometry="1" constant="true"/>
          <speciesReference species="cpd00759__91__c0__93__" stoichiometry="1" constant="true"/>
        </listOfReactants>
        <listOfProducts>
          <speciesReference species="cpd00042__91__c0__93__" stoichiometry="1" constant="true"/>
          <speciesReference species="cpd00047__91__c0__93__" stoichiometry="1" constant="true"/>
          <speciesReference species="cpd00067__91__c0__93__" stoichiometry="1" constant="true"/>
        </listOfProducts>
        <fbc:geneProductAssociation>
          <fbc:geneProductRef fbc:geneProduct="G_g1351"/>
        </fbc:geneProductAssociation>
      </reaction>
      <reaction metaid="rxnPBdm1" id="rxnPBdm1" name="Stachydrine N-demethylation" reversible="true" fast="false" fbc:lowerFluxBound="FB1N1000" fbc:upperFluxBound="FB3N1000">
        <notes>
          <body xmlns="http://www.w3.org/1999/xhtml">
            <p>PROTEIN_ASSOCIATION:(Sma0751 and Sma0752 and Sma0753)</p>
            <p>SUPPORT_LEVEL:Experimental</p>
            <p>REFERENCES:Burnet et al 2000; Goldmann et al 1994</p>
          </body>
        </notes>
        <annotation xmlns:sbml="http://www.sbml.org/sbml/level3/version1/core">
          <rdf:RDF xmlns:rdf="http://www.w3.org/1999/02/22-rdf-syntax-ns#" xmlns:dcterms="http://purl.org/dc/terms/" xmlns:vCard="http://www.w3.org/2001/vcard-rdf/3.0#" xmlns:vCard4="http://www.w3.org/2006/vcard/ns#" xmlns:bqbiol="http://biomodels.net/biology-qualifiers/" xmlns:bqmodel="http://biomodels.net/model-qualifiers/">
            <rdf:Description rdf:about="#rxnPBdm1">
              <bqbiol:is>
                <rdf:Bag>
                  <rdf:li rdf:resource="http://identifiers.org/ec-code/1.14.13.-"/>
                </rdf:Bag>
              </bqbiol:is>
            </rdf:Description>
          </rdf:RDF>
        </annotation>
        <listOfReactants>
          <speciesReference species="cpd00004__91__c0__93__" stoichiometry="1" constant="true"/>
          <speciesReference species="cpd00007__91__c0__93__" stoichiometry="1" constant="true"/>
          <speciesReference species="cpd00067__91__c0__93__" stoichiometry="1" constant="true"/>
          <speciesReference species="cpd07061__91__c0__93__" stoichiometry="1" constant="true"/>
        </listOfReactants>
        <listOfProducts>
          <speciesReference species="cpd00001__91__c0__93__" stoichiometry="1" constant="true"/>
          <speciesReference species="cpd00003__91__c0__93__" stoichiometry="1" constant="true"/>
          <speciesReference species="cpd00055__91__c0__93__" stoichiometry="1" constant="true"/>
          <speciesReference species="cpdNMLP__91__c0__93__" stoichiometry="1" constant="true"/>
        </listOfProducts>
        <fbc:geneProductAssociation>
          <fbc:and>
            <fbc:geneProductRef fbc:geneProduct="G_g50"/>
            <fbc:geneProductRef fbc:geneProduct="G_g51"/>
            <fbc:geneProductRef fbc:geneProduct="G_g52"/>
          </fbc:and>
        </fbc:geneProductAssociation>
      </reaction>
      <reaction metaid="rxnPBdm2" id="rxnPBdm2" name="N-methyl-L-proline N-demethylation" reversible="true" fast="false" fbc:lowerFluxBound="FB1N1000" fbc:upperFluxBound="FB3N1000">
        <notes>
          <body xmlns="http://www.w3.org/1999/xhtml">
            <p>PROTEIN_ASSOCIATION:StcD2</p>
            <p>SUPPORT_LEVEL:Experimental</p>
            <p>REFERENCES:Philips et al 1998</p>
          </body>
        </notes>
        <annotation xmlns:sbml="http://www.sbml.org/sbml/level3/version1/core">
          <rdf:RDF xmlns:rdf="http://www.w3.org/1999/02/22-rdf-syntax-ns#" xmlns:dcterms="http://purl.org/dc/terms/" xmlns:vCard="http://www.w3.org/2001/vcard-rdf/3.0#" xmlns:vCard4="http://www.w3.org/2006/vcard/ns#" xmlns:bqbiol="http://biomodels.net/biology-qualifiers/" xmlns:bqmodel="http://biomodels.net/model-qualifiers/">
            <rdf:Description rdf:about="#rxnPBdm2">
              <bqbiol:is>
                <rdf:Bag>
                  <rdf:li rdf:resource="http://identifiers.org/ec-code/1.5.3.-"/>
                </rdf:Bag>
              </bqbiol:is>
            </rdf:Description>
          </rdf:RDF>
        </annotation>
        <listOfReactants>
          <speciesReference species="cpd00001__91__c0__93__" stoichiometry="1" constant="true"/>
          <speciesReference species="cpd00007__91__c0__93__" stoichiometry="1" constant="true"/>
          <speciesReference species="cpdNMLP__91__c0__93__" stoichiometry="1" constant="true"/>
        </listOfReactants>
        <listOfProducts>
          <speciesReference species="cpd00025__91__c0__93__" stoichiometry="1" constant="true"/>
          <speciesReference species="cpd00055__91__c0__93__" stoichiometry="1" constant="true"/>
          <speciesReference species="cpd00129__91__c0__93__" stoichiometry="1" constant="true"/>
        </listOfProducts>
        <fbc:geneProductAssociation>
          <fbc:geneProductRef fbc:geneProduct="G_g439"/>
        </fbc:geneProductAssociation>
      </reaction>
      <reaction metaid="rxn01204" id="rxn01204" name="4 Aminobutanoate -- oxoglutarate aminotransferase" reversible="true" fast="false" fbc:lowerFluxBound="FB1N1000" fbc:upperFluxBound="FB3N1000">
        <notes>
          <body xmlns="http://www.w3.org/1999/xhtml">
            <p>PROTEIN_ASSOCIATION:GabT</p>
            <p>SUPPORT_LEVEL:Experimental</p>
            <p>REFERENCES:Trottier 2008;As a mutation of gabT does not result in the inability to catabolize GABA, the reaction rxn01204b was added to bypass this reaction as in R. leguminosarum (Prell et al 2009)</p>
          </body>
        </notes>
        <annotation xmlns:sbml="http://www.sbml.org/sbml/level3/version1/core">
          <rdf:RDF xmlns:rdf="http://www.w3.org/1999/02/22-rdf-syntax-ns#" xmlns:dcterms="http://purl.org/dc/terms/" xmlns:vCard="http://www.w3.org/2001/vcard-rdf/3.0#" xmlns:vCard4="http://www.w3.org/2006/vcard/ns#" xmlns:bqbiol="http://biomodels.net/biology-qualifiers/" xmlns:bqmodel="http://biomodels.net/model-qualifiers/">
            <rdf:Description rdf:about="#rxn01204">
              <bqbiol:is>
                <rdf:Bag>
                  <rdf:li rdf:resource="http://identifiers.org/seed.reaction/rxn01204"/>
                  <rdf:li rdf:resource="http://identifiers.org/ec-code/2.6.1.19"/>
                  <rdf:li rdf:resource="http://identifiers.org/kegg.reaction/R01648"/>
                  <rdf:li rdf:resource="http://identifiers.org/metanetx.reaction/MNXR95186"/>
                </rdf:Bag>
              </bqbiol:is>
            </rdf:Description>
          </rdf:RDF>
        </annotation>
        <listOfReactants>
          <speciesReference species="cpd00024__91__c0__93__" stoichiometry="1" constant="true"/>
          <speciesReference species="cpd00281__91__c0__93__" stoichiometry="1" constant="true"/>
        </listOfReactants>
        <listOfProducts>
          <speciesReference species="cpd00023__91__c0__93__" stoichiometry="1" constant="true"/>
          <speciesReference species="cpd00199__91__c0__93__" stoichiometry="1" constant="true"/>
        </listOfProducts>
        <fbc:geneProductAssociation>
          <fbc:geneProductRef fbc:geneProduct="G_g388"/>
        </fbc:geneProductAssociation>
      </reaction>
      <reaction metaid="rxn01204b" id="rxn01204b" name="4 Aminobutanoate -- pyruvate aminotransferase" reversible="true" fast="false" fbc:lowerFluxBound="FB1N1000" fbc:upperFluxBound="FB3N1000">
        <notes>
          <body xmlns="http://www.w3.org/1999/xhtml">
            <p>PROTEIN_ASSOCIATION:(OpaA or OpaB)</p>
            <p>SUPPORT_LEVEL:Predicted</p>
            <p>REFERENCES:;The OpaA and OpaB proteins were identified based on homology to the proteins of Rhizobium leguminosarum.</p>
          </body>
        </notes>
        <annotation xmlns:sbml="http://www.sbml.org/sbml/level3/version1/core">
          <rdf:RDF xmlns:rdf="http://www.w3.org/1999/02/22-rdf-syntax-ns#" xmlns:dcterms="http://purl.org/dc/terms/" xmlns:vCard="http://www.w3.org/2001/vcard-rdf/3.0#" xmlns:vCard4="http://www.w3.org/2006/vcard/ns#" xmlns:bqbiol="http://biomodels.net/biology-qualifiers/" xmlns:bqmodel="http://biomodels.net/model-qualifiers/">
            <rdf:Description rdf:about="#rxn01204b">
              <bqbiol:is>
                <rdf:Bag>
                  <rdf:li rdf:resource="http://identifiers.org/ec-code/2.6.1.96"/>
                  <rdf:li rdf:resource="http://identifiers.org/kegg.reaction/R10178"/>
                </rdf:Bag>
              </bqbiol:is>
            </rdf:Description>
          </rdf:RDF>
        </annotation>
        <listOfReactants>
          <speciesReference species="cpd00020__91__c0__93__" stoichiometry="1" constant="true"/>
          <speciesReference species="cpd00281__91__c0__93__" stoichiometry="1" constant="true"/>
        </listOfReactants>
        <listOfProducts>
          <speciesReference species="cpd00035__91__c0__93__" stoichiometry="1" constant="true"/>
          <speciesReference species="cpd00199__91__c0__93__" stoichiometry="1" constant="true"/>
        </listOfProducts>
        <fbc:geneProductAssociation>
          <fbc:or>
            <fbc:geneProductRef fbc:geneProduct="G_g1339"/>
            <fbc:geneProductRef fbc:geneProduct="G_g799"/>
          </fbc:or>
        </fbc:geneProductAssociation>
      </reaction>
      <reaction metaid="rxn00509" id="rxn00509" name="Succinate semialdehyde dehydrogenase" reversible="false" fast="false" fbc:lowerFluxBound="FB2N0" fbc:upperFluxBound="FB3N1000">
        <notes>
          <body xmlns="http://www.w3.org/1999/xhtml">
            <p>PROTEIN_ASSOCIATION:(GabD3 or GabD2 or GabD4 or GabD1 or Smb20424 or GabD5)</p>
            <p>SUPPORT_LEVEL:Predicted</p>
            <p>REFERENCES:</p>
          </body>
        </notes>
        <annotation xmlns:sbml="http://www.sbml.org/sbml/level3/version1/core">
          <rdf:RDF xmlns:rdf="http://www.w3.org/1999/02/22-rdf-syntax-ns#" xmlns:dcterms="http://purl.org/dc/terms/" xmlns:vCard="http://www.w3.org/2001/vcard-rdf/3.0#" xmlns:vCard4="http://www.w3.org/2006/vcard/ns#" xmlns:bqbiol="http://biomodels.net/biology-qualifiers/" xmlns:bqmodel="http://biomodels.net/model-qualifiers/">
            <rdf:Description rdf:about="#rxn00509">
              <bqbiol:is>
                <rdf:Bag>
                  <rdf:li rdf:resource="http://identifiers.org/seed.reaction/rxn00509"/>
                  <rdf:li rdf:resource="http://identifiers.org/ec-code/1.2.1.16"/>
                  <rdf:li rdf:resource="http://identifiers.org/kegg.reaction/R00714"/>
                  <rdf:li rdf:resource="http://identifiers.org/metanetx.reaction/MNXR104541"/>
                </rdf:Bag>
              </bqbiol:is>
            </rdf:Description>
          </rdf:RDF>
        </annotation>
        <listOfReactants>
          <speciesReference species="cpd00001__91__c0__93__" stoichiometry="1" constant="true"/>
          <speciesReference species="cpd00006__91__c0__93__" stoichiometry="1" constant="true"/>
          <speciesReference species="cpd00199__91__c0__93__" stoichiometry="1" constant="true"/>
        </listOfReactants>
        <listOfProducts>
          <speciesReference species="cpd00005__91__c0__93__" stoichiometry="1" constant="true"/>
          <speciesReference species="cpd00036__91__c0__93__" stoichiometry="1" constant="true"/>
          <speciesReference species="cpd00067__91__c0__93__" stoichiometry="2" constant="true"/>
        </listOfProducts>
        <fbc:geneProductAssociation>
          <fbc:or>
            <fbc:geneProductRef fbc:geneProduct="G_g33"/>
            <fbc:geneProductRef fbc:geneProduct="G_g387"/>
            <fbc:geneProductRef fbc:geneProduct="G_g60"/>
            <fbc:geneProductRef fbc:geneProduct="G_g1111"/>
            <fbc:geneProductRef fbc:geneProduct="G_g229"/>
            <fbc:geneProductRef fbc:geneProduct="G_g131"/>
          </fbc:or>
        </fbc:geneProductAssociation>
      </reaction>
      <reaction metaid="rxn00193" id="rxn00193" name="Glutamate racemase" reversible="true" fast="false" fbc:lowerFluxBound="FB1N1000" fbc:upperFluxBound="FB3N1000">
        <notes>
          <body xmlns="http://www.w3.org/1999/xhtml">
            <p>PROTEIN_ASSOCIATION:MurI</p>
            <p>SUPPORT_LEVEL:Predicted</p>
            <p>REFERENCES:</p>
          </body>
        </notes>
        <annotation xmlns:sbml="http://www.sbml.org/sbml/level3/version1/core">
          <rdf:RDF xmlns:rdf="http://www.w3.org/1999/02/22-rdf-syntax-ns#" xmlns:dcterms="http://purl.org/dc/terms/" xmlns:vCard="http://www.w3.org/2001/vcard-rdf/3.0#" xmlns:vCard4="http://www.w3.org/2006/vcard/ns#" xmlns:bqbiol="http://biomodels.net/biology-qualifiers/" xmlns:bqmodel="http://biomodels.net/model-qualifiers/">
            <rdf:Description rdf:about="#rxn00193">
              <bqbiol:is>
                <rdf:Bag>
                  <rdf:li rdf:resource="http://identifiers.org/seed.reaction/rxn00193"/>
                  <rdf:li rdf:resource="http://identifiers.org/ec-code/5.1.1.3"/>
                  <rdf:li rdf:resource="http://identifiers.org/kegg.reaction/R00260"/>
                  <rdf:li rdf:resource="http://identifiers.org/metanetx.reaction/MNXR100288"/>
                </rdf:Bag>
              </bqbiol:is>
            </rdf:Description>
          </rdf:RDF>
        </annotation>
        <listOfReactants>
          <speciesReference species="cpd00023__91__c0__93__" stoichiometry="1" constant="true"/>
        </listOfReactants>
        <listOfProducts>
          <speciesReference species="cpd00186__91__c0__93__" stoichiometry="1" constant="true"/>
        </listOfProducts>
        <fbc:geneProductAssociation>
          <fbc:geneProductRef fbc:geneProduct="G_g547"/>
        </fbc:geneProductAssociation>
      </reaction>
      <reaction metaid="rxn00186" id="rxn00186" name="Pyroglutamic amidohydrolase" reversible="false" fast="false" fbc:lowerFluxBound="FB2N0" fbc:upperFluxBound="FB3N1000">
        <notes>
          <body xmlns="http://www.w3.org/1999/xhtml">
            <p>PROTEIN_ASSOCIATION:Smb20023</p>
            <p>SUPPORT_LEVEL:Predicted</p>
            <p>REFERENCES:</p>
          </body>
        </notes>
        <annotation xmlns:sbml="http://www.sbml.org/sbml/level3/version1/core">
          <rdf:RDF xmlns:rdf="http://www.w3.org/1999/02/22-rdf-syntax-ns#" xmlns:dcterms="http://purl.org/dc/terms/" xmlns:vCard="http://www.w3.org/2001/vcard-rdf/3.0#" xmlns:vCard4="http://www.w3.org/2006/vcard/ns#" xmlns:bqbiol="http://biomodels.net/biology-qualifiers/" xmlns:bqmodel="http://biomodels.net/model-qualifiers/">
            <rdf:Description rdf:about="#rxn00186">
              <bqbiol:is>
                <rdf:Bag>
                  <rdf:li rdf:resource="http://identifiers.org/seed.reaction/rxn00186"/>
                  <rdf:li rdf:resource="http://identifiers.org/ec-code/3.5.2.9"/>
                  <rdf:li rdf:resource="http://identifiers.org/kegg.reaction/R00251"/>
                  <rdf:li rdf:resource="http://identifiers.org/metanetx.reaction/MNXR138674"/>
                </rdf:Bag>
              </bqbiol:is>
            </rdf:Description>
          </rdf:RDF>
        </annotation>
        <listOfReactants>
          <speciesReference species="cpd00001__91__c0__93__" stoichiometry="2" constant="true"/>
          <speciesReference species="cpd00002__91__c0__93__" stoichiometry="1" constant="true"/>
          <speciesReference species="cpd01293__91__c0__93__" stoichiometry="1" constant="true"/>
        </listOfReactants>
        <listOfProducts>
          <speciesReference species="cpd00008__91__c0__93__" stoichiometry="1" constant="true"/>
          <speciesReference species="cpd00009__91__c0__93__" stoichiometry="1" constant="true"/>
          <speciesReference species="cpd00023__91__c0__93__" stoichiometry="1" constant="true"/>
          <speciesReference species="cpd00067__91__c0__93__" stoichiometry="1" constant="true"/>
        </listOfProducts>
        <fbc:geneProductAssociation>
          <fbc:geneProductRef fbc:geneProduct="G_g159"/>
        </fbc:geneProductAssociation>
      </reaction>
      <reaction metaid="rxn05123" id="rxn05123" name="Glutamate putrescine ligase" reversible="true" fast="false" fbc:lowerFluxBound="FB1N1000" fbc:upperFluxBound="FB3N1000">
        <notes>
          <body xmlns="http://www.w3.org/1999/xhtml">
            <p>PROTEIN_ASSOCIATION:PuuA</p>
            <p>SUPPORT_LEVEL:Predicted</p>
            <p>REFERENCES:Dunn 2015</p>
          </body>
        </notes>
        <annotation xmlns:sbml="http://www.sbml.org/sbml/level3/version1/core">
          <rdf:RDF xmlns:rdf="http://www.w3.org/1999/02/22-rdf-syntax-ns#" xmlns:dcterms="http://purl.org/dc/terms/" xmlns:vCard="http://www.w3.org/2001/vcard-rdf/3.0#" xmlns:vCard4="http://www.w3.org/2006/vcard/ns#" xmlns:bqbiol="http://biomodels.net/biology-qualifiers/" xmlns:bqmodel="http://biomodels.net/model-qualifiers/">
            <rdf:Description rdf:about="#rxn05123">
              <bqbiol:is>
                <rdf:Bag>
                  <rdf:li rdf:resource="http://identifiers.org/seed.reaction/rxn05123"/>
                  <rdf:li rdf:resource="http://identifiers.org/ec-code/6.3.1.11"/>
                  <rdf:li rdf:resource="http://identifiers.org/kegg.reaction/R07414"/>
                  <rdf:li rdf:resource="http://identifiers.org/metanetx.reaction/MNXR111057"/>
                </rdf:Bag>
              </bqbiol:is>
            </rdf:Description>
          </rdf:RDF>
        </annotation>
        <listOfReactants>
          <speciesReference species="cpd00002__91__c0__93__" stoichiometry="1" constant="true"/>
          <speciesReference species="cpd00023__91__c0__93__" stoichiometry="1" constant="true"/>
          <speciesReference species="cpd00118__91__c0__93__" stoichiometry="1" constant="true"/>
        </listOfReactants>
        <listOfProducts>
          <speciesReference species="cpd00008__91__c0__93__" stoichiometry="1" constant="true"/>
          <speciesReference species="cpd00009__91__c0__93__" stoichiometry="1" constant="true"/>
          <speciesReference species="cpd00067__91__c0__93__" stoichiometry="1" constant="true"/>
          <speciesReference species="cpd11340__91__c0__93__" stoichiometry="1" constant="true"/>
        </listOfProducts>
        <fbc:geneProductAssociation>
          <fbc:geneProductRef fbc:geneProduct="G_g924"/>
        </fbc:geneProductAssociation>
      </reaction>
      <reaction metaid="rxn05124" id="rxn05124" name="gamma-glutamylputrescine oxidoreductase" reversible="true" fast="false" fbc:lowerFluxBound="FB1N1000" fbc:upperFluxBound="FB3N1000">
        <notes>
          <body xmlns="http://www.w3.org/1999/xhtml">
            <p>PROTEIN_ASSOCIATION:PuuB</p>
            <p>SUPPORT_LEVEL:Predicted</p>
            <p>REFERENCES:Dunn 2015</p>
          </body>
        </notes>
        <annotation xmlns:sbml="http://www.sbml.org/sbml/level3/version1/core">
          <rdf:RDF xmlns:rdf="http://www.w3.org/1999/02/22-rdf-syntax-ns#" xmlns:dcterms="http://purl.org/dc/terms/" xmlns:vCard="http://www.w3.org/2001/vcard-rdf/3.0#" xmlns:vCard4="http://www.w3.org/2006/vcard/ns#" xmlns:bqbiol="http://biomodels.net/biology-qualifiers/" xmlns:bqmodel="http://biomodels.net/model-qualifiers/">
            <rdf:Description rdf:about="#rxn05124">
              <bqbiol:is>
                <rdf:Bag>
                  <rdf:li rdf:resource="http://identifiers.org/seed.reaction/rxn05124"/>
                  <rdf:li rdf:resource="http://identifiers.org/ec-code/1.4.3.-"/>
                  <rdf:li rdf:resource="http://identifiers.org/metanetx.reaction/MNXR111058"/>
                </rdf:Bag>
              </bqbiol:is>
            </rdf:Description>
          </rdf:RDF>
        </annotation>
        <listOfReactants>
          <speciesReference species="cpd00001__91__c0__93__" stoichiometry="1" constant="true"/>
          <speciesReference species="cpd00007__91__c0__93__" stoichiometry="1" constant="true"/>
          <speciesReference species="cpd11340__91__c0__93__" stoichiometry="1" constant="true"/>
        </listOfReactants>
        <listOfProducts>
          <speciesReference species="cpd00013__91__c0__93__" stoichiometry="1" constant="true"/>
          <speciesReference species="cpd00025__91__c0__93__" stoichiometry="1" constant="true"/>
          <speciesReference species="cpd11341__91__c0__93__" stoichiometry="1" constant="true"/>
        </listOfProducts>
        <fbc:geneProductAssociation>
          <fbc:geneProductRef fbc:geneProduct="G_g923"/>
        </fbc:geneProductAssociation>
      </reaction>
      <reaction metaid="rxn05126" id="rxn05126" name="gamma-glutamyl-gamma-aminobutyraldehyde dehydrogenase" reversible="true" fast="false" fbc:lowerFluxBound="FB1N1000" fbc:upperFluxBound="FB3N1000">
        <notes>
          <body xmlns="http://www.w3.org/1999/xhtml">
            <p>PROTEIN_ASSOCIATION:PuuC</p>
            <p>SUPPORT_LEVEL:Predicted</p>
            <p>REFERENCES:Dunn 2015</p>
          </body>
        </notes>
        <annotation xmlns:sbml="http://www.sbml.org/sbml/level3/version1/core">
          <rdf:RDF xmlns:rdf="http://www.w3.org/1999/02/22-rdf-syntax-ns#" xmlns:dcterms="http://purl.org/dc/terms/" xmlns:vCard="http://www.w3.org/2001/vcard-rdf/3.0#" xmlns:vCard4="http://www.w3.org/2006/vcard/ns#" xmlns:bqbiol="http://biomodels.net/biology-qualifiers/" xmlns:bqmodel="http://biomodels.net/model-qualifiers/">
            <rdf:Description rdf:about="#rxn05126">
              <bqbiol:is>
                <rdf:Bag>
                  <rdf:li rdf:resource="http://identifiers.org/seed.reaction/rxn05126"/>
                  <rdf:li rdf:resource="http://identifiers.org/ec-code/1.2.1.-"/>
                  <rdf:li rdf:resource="http://identifiers.org/metanetx.reaction/MNXR111060"/>
                </rdf:Bag>
              </bqbiol:is>
            </rdf:Description>
          </rdf:RDF>
        </annotation>
        <listOfReactants>
          <speciesReference species="cpd00001__91__c0__93__" stoichiometry="1" constant="true"/>
          <speciesReference species="cpd00003__91__c0__93__" stoichiometry="1" constant="true"/>
          <speciesReference species="cpd11341__91__c0__93__" stoichiometry="1" constant="true"/>
        </listOfReactants>
        <listOfProducts>
          <speciesReference species="cpd00004__91__c0__93__" stoichiometry="1" constant="true"/>
          <speciesReference species="cpd00067__91__c0__93__" stoichiometry="2" constant="true"/>
          <speciesReference species="cpd11408__91__c0__93__" stoichiometry="1" constant="true"/>
        </listOfProducts>
        <fbc:geneProductAssociation>
          <fbc:geneProductRef fbc:geneProduct="G_g922"/>
        </fbc:geneProductAssociation>
      </reaction>
      <reaction metaid="SINK_cpd11408_c0" id="SINK_cpd11408_c0" name="N-gamma-glutamyl-aminobutyrate" reversible="false" fast="false" fbc:lowerFluxBound="FB2N0" fbc:upperFluxBound="FB3N1000">
        <notes>
          <body xmlns="http://www.w3.org/1999/xhtml">
            <p>PROTEIN_ASSOCIATION:</p>
            <p>SUPPORT_LEVEL:</p>
            <p>REFERENCES:;An incomplete putrescine catabolic pathway was included.  The last reaction was omitted.  It is possible that the final enzyme is encoded in the genome based on homology, but the gene is not with the rest of the putrescine catabolism genes.  However, Biolog growth experiments suggest that S. meliloti can catabolize agmatine but not putrescine (diCenzo et al 2014, Biondi et al 2009), consistent with an incomplete putrescine catabolic pathway.</p>
          </body>
        </notes>
        <listOfReactants>
          <speciesReference species="cpd11408__91__c0__93__" stoichiometry="1" constant="true"/>
        </listOfReactants>
      </reaction>
      <reaction metaid="rxn00165" id="rxn00165" name="L-serine deaminase" reversible="false" fast="false" fbc:lowerFluxBound="FB2N0" fbc:upperFluxBound="FB3N1000">
        <notes>
          <body xmlns="http://www.w3.org/1999/xhtml">
            <p>PROTEIN_ASSOCIATION:Sda</p>
            <p>SUPPORT_LEVEL:Predicted</p>
            <p>REFERENCES:</p>
          </body>
        </notes>
        <annotation xmlns:sbml="http://www.sbml.org/sbml/level3/version1/core">
          <rdf:RDF xmlns:rdf="http://www.w3.org/1999/02/22-rdf-syntax-ns#" xmlns:dcterms="http://purl.org/dc/terms/" xmlns:vCard="http://www.w3.org/2001/vcard-rdf/3.0#" xmlns:vCard4="http://www.w3.org/2006/vcard/ns#" xmlns:bqbiol="http://biomodels.net/biology-qualifiers/" xmlns:bqmodel="http://biomodels.net/model-qualifiers/">
            <rdf:Description rdf:about="#rxn00165">
              <bqbiol:is>
                <rdf:Bag>
                  <rdf:li rdf:resource="http://identifiers.org/seed.reaction/rxn00165"/>
                  <rdf:li rdf:resource="http://identifiers.org/ec-code/4.3.1.17"/>
                  <rdf:li rdf:resource="http://identifiers.org/kegg.reaction/R00220"/>
                  <rdf:li rdf:resource="http://identifiers.org/metanetx.reaction/MNXR104339"/>
                </rdf:Bag>
              </bqbiol:is>
            </rdf:Description>
          </rdf:RDF>
        </annotation>
        <listOfReactants>
          <speciesReference species="cpd00054__91__c0__93__" stoichiometry="1" constant="true"/>
        </listOfReactants>
        <listOfProducts>
          <speciesReference species="cpd00013__91__c0__93__" stoichiometry="1" constant="true"/>
          <speciesReference species="cpd00020__91__c0__93__" stoichiometry="1" constant="true"/>
        </listOfProducts>
        <fbc:geneProductAssociation>
          <fbc:geneProductRef fbc:geneProduct="G_g719"/>
        </fbc:geneProductAssociation>
      </reaction>
      <reaction metaid="rxn10121" id="rxn10121" name="Nitrate reductase cytoplasm" reversible="false" fast="false" fbc:lowerFluxBound="FB2N0" fbc:upperFluxBound="FB3N1000">
        <notes>
          <body xmlns="http://www.w3.org/1999/xhtml">
            <p>PROTEIN_ASSOCIATION:NarB</p>
            <p>SUPPORT_LEVEL:Experimental but incomplete</p>
            <p>REFERENCES:Kiss et al 1979</p>
          </body>
        </notes>
        <annotation xmlns:sbml="http://www.sbml.org/sbml/level3/version1/core">
          <rdf:RDF xmlns:rdf="http://www.w3.org/1999/02/22-rdf-syntax-ns#" xmlns:dcterms="http://purl.org/dc/terms/" xmlns:vCard="http://www.w3.org/2001/vcard-rdf/3.0#" xmlns:vCard4="http://www.w3.org/2006/vcard/ns#" xmlns:bqbiol="http://biomodels.net/biology-qualifiers/" xmlns:bqmodel="http://biomodels.net/model-qualifiers/">
            <rdf:Description rdf:about="#rxn10121">
              <bqbiol:is>
                <rdf:Bag>
                  <rdf:li rdf:resource="http://identifiers.org/seed.reaction/rxn10121"/>
                  <rdf:li rdf:resource="http://identifiers.org/ec-code/1.7.99.4"/>
                  <rdf:li rdf:resource="http://identifiers.org/metanetx.reaction/MNXR101988"/>
                </rdf:Bag>
              </bqbiol:is>
            </rdf:Description>
          </rdf:RDF>
        </annotation>
        <listOfReactants>
          <speciesReference species="cpd00067__91__c0__93__" stoichiometry="1" constant="true"/>
          <speciesReference species="cpd00209__91__c0__93__" stoichiometry="1" constant="true"/>
          <speciesReference species="cpd00982__91__c0__93__" stoichiometry="1" constant="true"/>
        </listOfReactants>
        <listOfProducts>
          <speciesReference species="cpd00001__91__c0__93__" stoichiometry="1" constant="true"/>
          <speciesReference species="cpd00015__91__c0__93__" stoichiometry="1" constant="true"/>
          <speciesReference species="cpd00067__91__e0__93__" stoichiometry="2" constant="true"/>
          <speciesReference species="cpd00075__91__c0__93__" stoichiometry="1" constant="true"/>
        </listOfProducts>
        <fbc:geneProductAssociation>
          <fbc:geneProductRef fbc:geneProduct="G_g335"/>
        </fbc:geneProductAssociation>
      </reaction>
      <reaction metaid="rxn00568" id="rxn00568" name="Nitrite reductase   NH3" reversible="false" fast="false" fbc:lowerFluxBound="FB2N0" fbc:upperFluxBound="FB3N1000">
        <notes>
          <body xmlns="http://www.w3.org/1999/xhtml">
            <p>PROTEIN_ASSOCIATION:(NirD and NirB)</p>
            <p>SUPPORT_LEVEL:Predicted</p>
            <p>REFERENCES:;Predicted based on homology.  However, pSymB is required for growth with nitrate and nitrite (diCenzo et al 2014), although this could be independent of this these genes.</p>
          </body>
        </notes>
        <annotation xmlns:sbml="http://www.sbml.org/sbml/level3/version1/core">
          <rdf:RDF xmlns:rdf="http://www.w3.org/1999/02/22-rdf-syntax-ns#" xmlns:dcterms="http://purl.org/dc/terms/" xmlns:vCard="http://www.w3.org/2001/vcard-rdf/3.0#" xmlns:vCard4="http://www.w3.org/2006/vcard/ns#" xmlns:bqbiol="http://biomodels.net/biology-qualifiers/" xmlns:bqmodel="http://biomodels.net/model-qualifiers/">
            <rdf:Description rdf:about="#rxn00568">
              <bqbiol:is>
                <rdf:Bag>
                  <rdf:li rdf:resource="http://identifiers.org/seed.reaction/rxn00568"/>
                  <rdf:li rdf:resource="http://identifiers.org/ec-code/1.7.1.4"/>
                  <rdf:li rdf:resource="http://identifiers.org/metanetx.reaction/MNXR102062"/>
                </rdf:Bag>
              </bqbiol:is>
            </rdf:Description>
          </rdf:RDF>
        </annotation>
        <listOfReactants>
          <speciesReference species="cpd00004__91__c0__93__" stoichiometry="3" constant="true"/>
          <speciesReference species="cpd00067__91__c0__93__" stoichiometry="5" constant="true"/>
          <speciesReference species="cpd00075__91__c0__93__" stoichiometry="1" constant="true"/>
        </listOfReactants>
        <listOfProducts>
          <speciesReference species="cpd00001__91__c0__93__" stoichiometry="2" constant="true"/>
          <speciesReference species="cpd00003__91__c0__93__" stoichiometry="3" constant="true"/>
          <speciesReference species="cpd00013__91__c0__93__" stoichiometry="1" constant="true"/>
        </listOfProducts>
        <fbc:geneProductAssociation>
          <fbc:and>
            <fbc:geneProductRef fbc:geneProduct="G_g334"/>
            <fbc:geneProductRef fbc:geneProduct="G_g333"/>
          </fbc:and>
        </fbc:geneProductAssociation>
      </reaction>
      <reaction metaid="rxn10120" id="rxn10120" name="Nitrate reductase periplasm" reversible="false" fast="false" fbc:lowerFluxBound="FB2N0" fbc:upperFluxBound="FB3N1000">
        <notes>
          <body xmlns="http://www.w3.org/1999/xhtml">
            <p>PROTEIN_ASSOCIATION:(NapA and NapB and NapC and NapD and NapE and NapF)</p>
            <p>SUPPORT_LEVEL:Experimental but incomplete</p>
            <p>REFERENCES:Chan and McCormick 2004; Torres et al 2014;Proteins encoded by this cluster have been shown to have the indicated function, but it was not examined if all of the included genes are essential.</p>
          </body>
        </notes>
        <annotation xmlns:sbml="http://www.sbml.org/sbml/level3/version1/core">
          <rdf:RDF xmlns:rdf="http://www.w3.org/1999/02/22-rdf-syntax-ns#" xmlns:dcterms="http://purl.org/dc/terms/" xmlns:vCard="http://www.w3.org/2001/vcard-rdf/3.0#" xmlns:vCard4="http://www.w3.org/2006/vcard/ns#" xmlns:bqbiol="http://biomodels.net/biology-qualifiers/" xmlns:bqmodel="http://biomodels.net/model-qualifiers/">
            <rdf:Description rdf:about="#rxn10120">
              <bqbiol:is>
                <rdf:Bag>
                  <rdf:li rdf:resource="http://identifiers.org/seed.reaction/rxn10120"/>
                  <rdf:li rdf:resource="http://identifiers.org/ec-code/1.7.99.4"/>
                  <rdf:li rdf:resource="http://identifiers.org/metanetx.reaction/MNXR101986"/>
                </rdf:Bag>
              </bqbiol:is>
            </rdf:Description>
          </rdf:RDF>
        </annotation>
        <listOfReactants>
          <speciesReference species="cpd00067__91__c0__93__" stoichiometry="2" constant="true"/>
          <speciesReference species="cpd00209__91__e0__93__" stoichiometry="1" constant="true"/>
          <speciesReference species="cpd15561__91__c0__93__" stoichiometry="1" constant="true"/>
        </listOfReactants>
        <listOfProducts>
          <speciesReference species="cpd00001__91__e0__93__" stoichiometry="1" constant="true"/>
          <speciesReference species="cpd00067__91__e0__93__" stoichiometry="2" constant="true"/>
          <speciesReference species="cpd00075__91__e0__93__" stoichiometry="1" constant="true"/>
          <speciesReference species="cpd15560__91__c0__93__" stoichiometry="1" constant="true"/>
        </listOfProducts>
        <fbc:geneProductAssociation>
          <fbc:and>
            <fbc:geneProductRef fbc:geneProduct="G_g99"/>
            <fbc:geneProductRef fbc:geneProduct="G_g98"/>
            <fbc:geneProductRef fbc:geneProduct="G_g97"/>
            <fbc:geneProductRef fbc:geneProduct="G_g100"/>
            <fbc:geneProductRef fbc:geneProduct="G_g102"/>
            <fbc:geneProductRef fbc:geneProduct="G_g101"/>
          </fbc:and>
        </fbc:geneProductAssociation>
      </reaction>
      <reaction metaid="rxn05890" id="rxn05890" name="Nitrite reductase   NO2" reversible="true" fast="false" fbc:lowerFluxBound="FB1N1000" fbc:upperFluxBound="FB3N1000">
        <notes>
          <body xmlns="http://www.w3.org/1999/xhtml">
            <p>PROTEIN_ASSOCIATION:(NirK and NirV)</p>
            <p>SUPPORT_LEVEL:Experimental</p>
            <p>REFERENCES:Chan and McCormick 2004; Torres et al 2014</p>
          </body>
        </notes>
        <annotation xmlns:sbml="http://www.sbml.org/sbml/level3/version1/core">
          <rdf:RDF xmlns:rdf="http://www.w3.org/1999/02/22-rdf-syntax-ns#" xmlns:dcterms="http://purl.org/dc/terms/" xmlns:vCard="http://www.w3.org/2001/vcard-rdf/3.0#" xmlns:vCard4="http://www.w3.org/2006/vcard/ns#" xmlns:bqbiol="http://biomodels.net/biology-qualifiers/" xmlns:bqmodel="http://biomodels.net/model-qualifiers/">
            <rdf:Description rdf:about="#rxn05890">
              <bqbiol:is>
                <rdf:Bag>
                  <rdf:li rdf:resource="http://identifiers.org/seed.reaction/rxn05890"/>
                  <rdf:li rdf:resource="http://identifiers.org/ec-code/1.7.2.1"/>
                  <rdf:li rdf:resource="http://identifiers.org/metanetx.reaction/MNXR135075"/>
                </rdf:Bag>
              </bqbiol:is>
            </rdf:Description>
          </rdf:RDF>
        </annotation>
        <listOfReactants>
          <speciesReference species="cpd00001__91__e0__93__" stoichiometry="1" constant="true"/>
          <speciesReference species="cpd00109__91__c0__93__" stoichiometry="1" constant="true"/>
          <speciesReference species="cpd00418__91__e0__93__" stoichiometry="1" constant="true"/>
        </listOfReactants>
        <listOfProducts>
          <speciesReference species="cpd00067__91__e0__93__" stoichiometry="2" constant="true"/>
          <speciesReference species="cpd00075__91__e0__93__" stoichiometry="1" constant="true"/>
          <speciesReference species="cpd00110__91__c0__93__" stoichiometry="1" constant="true"/>
        </listOfProducts>
        <fbc:geneProductAssociation>
          <fbc:and>
            <fbc:geneProductRef fbc:geneProduct="G_g104"/>
            <fbc:geneProductRef fbc:geneProduct="G_g103"/>
          </fbc:and>
        </fbc:geneProductAssociation>
      </reaction>
      <reaction metaid="rxn01806" id="rxn01806" name="Nitrous oxide reductase" reversible="true" fast="false" fbc:lowerFluxBound="FB1N1000" fbc:upperFluxBound="FB3N1000">
        <notes>
          <body xmlns="http://www.w3.org/1999/xhtml">
            <p>PROTEIN_ASSOCIATION:(NorC and NorB and NorQ and NorD and NorE)</p>
            <p>SUPPORT_LEVEL:Experimental but incomplete</p>
            <p>REFERENCES:Chan and McCormick 2004; Torres et al 2014;Proteins encoded by this cluster have been shown to have the indicated function, but it was not examined if all of the included genes are essential.</p>
          </body>
        </notes>
        <annotation xmlns:sbml="http://www.sbml.org/sbml/level3/version1/core">
          <rdf:RDF xmlns:rdf="http://www.w3.org/1999/02/22-rdf-syntax-ns#" xmlns:dcterms="http://purl.org/dc/terms/" xmlns:vCard="http://www.w3.org/2001/vcard-rdf/3.0#" xmlns:vCard4="http://www.w3.org/2006/vcard/ns#" xmlns:bqbiol="http://biomodels.net/biology-qualifiers/" xmlns:bqmodel="http://biomodels.net/model-qualifiers/">
            <rdf:Description rdf:about="#rxn01806">
              <bqbiol:is>
                <rdf:Bag>
                  <rdf:li rdf:resource="http://identifiers.org/seed.reaction/rxn01806"/>
                  <rdf:li rdf:resource="http://identifiers.org/ec-code/1.7.99.7"/>
                  <rdf:li rdf:resource="http://identifiers.org/metanetx.reaction/MNXR134317"/>
                </rdf:Bag>
              </bqbiol:is>
            </rdf:Description>
          </rdf:RDF>
        </annotation>
        <listOfReactants>
          <speciesReference species="cpd00067__91__e0__93__" stoichiometry="2" constant="true"/>
          <speciesReference species="cpd00110__91__c0__93__" stoichiometry="2" constant="true"/>
          <speciesReference species="cpd00418__91__e0__93__" stoichiometry="2" constant="true"/>
        </listOfReactants>
        <listOfProducts>
          <speciesReference species="cpd00001__91__e0__93__" stoichiometry="1" constant="true"/>
          <speciesReference species="cpd00109__91__c0__93__" stoichiometry="2" constant="true"/>
          <speciesReference species="cpd00659__91__e0__93__" stoichiometry="1" constant="true"/>
        </listOfProducts>
        <fbc:geneProductAssociation>
          <fbc:and>
            <fbc:geneProductRef fbc:geneProduct="G_g108"/>
            <fbc:geneProductRef fbc:geneProduct="G_g107"/>
            <fbc:geneProductRef fbc:geneProduct="G_g106"/>
            <fbc:geneProductRef fbc:geneProduct="G_g105"/>
            <fbc:geneProductRef fbc:geneProduct="G_g109"/>
          </fbc:and>
        </fbc:geneProductAssociation>
      </reaction>
      <reaction metaid="rxn11937" id="rxn11937" name="Nitrogen oxidoreductase N2O forming c0" reversible="false" fast="false" fbc:lowerFluxBound="FB2N0" fbc:upperFluxBound="FB3N1000">
        <notes>
          <body xmlns="http://www.w3.org/1999/xhtml">
            <p>PROTEIN_ASSOCIATION:(NosZ and NosD and NosF and NosY and NosL and NosX)</p>
            <p>SUPPORT_LEVEL:Experimental but incomplete</p>
            <p>REFERENCES:Chan and McCormick 2004; Torres et al 2014;Proteins encoded by this cluster have been shown to have the indicated function, but it was not examined if all of the included genes are essential.</p>
          </body>
        </notes>
        <annotation xmlns:sbml="http://www.sbml.org/sbml/level3/version1/core">
          <rdf:RDF xmlns:rdf="http://www.w3.org/1999/02/22-rdf-syntax-ns#" xmlns:dcterms="http://purl.org/dc/terms/" xmlns:vCard="http://www.w3.org/2001/vcard-rdf/3.0#" xmlns:vCard4="http://www.w3.org/2006/vcard/ns#" xmlns:bqbiol="http://biomodels.net/biology-qualifiers/" xmlns:bqmodel="http://biomodels.net/model-qualifiers/">
            <rdf:Description rdf:about="#rxn11937">
              <bqbiol:is>
                <rdf:Bag>
                  <rdf:li rdf:resource="http://identifiers.org/seed.reaction/rxn11937"/>
                  <rdf:li rdf:resource="http://identifiers.org/ec-code/1.7.99.6"/>
                  <rdf:li rdf:resource="http://identifiers.org/metanetx.reaction/MNXR101796"/>
                </rdf:Bag>
              </bqbiol:is>
            </rdf:Description>
          </rdf:RDF>
        </annotation>
        <listOfReactants>
          <speciesReference species="cpd00067__91__c0__93__" stoichiometry="2" constant="true"/>
          <speciesReference species="cpd00110__91__c0__93__" stoichiometry="2" constant="true"/>
          <speciesReference species="cpd00659__91__e0__93__" stoichiometry="1" constant="true"/>
        </listOfReactants>
        <listOfProducts>
          <speciesReference species="cpd00001__91__e0__93__" stoichiometry="1" constant="true"/>
          <speciesReference species="cpd00109__91__c0__93__" stoichiometry="2" constant="true"/>
          <speciesReference species="cpd00528__91__e0__93__" stoichiometry="1" constant="true"/>
        </listOfProducts>
        <fbc:geneProductAssociation>
          <fbc:and>
            <fbc:geneProductRef fbc:geneProduct="G_g84"/>
            <fbc:geneProductRef fbc:geneProduct="G_g85"/>
            <fbc:geneProductRef fbc:geneProduct="G_g86"/>
            <fbc:geneProductRef fbc:geneProduct="G_g87"/>
            <fbc:geneProductRef fbc:geneProduct="G_g88"/>
            <fbc:geneProductRef fbc:geneProduct="G_g89"/>
          </fbc:and>
        </fbc:geneProductAssociation>
      </reaction>
      <reaction metaid="rxn06033" id="rxn06033" name="Hexadecanoyl-ACP hydrolase" reversible="false" fast="false" fbc:lowerFluxBound="FB2N0" fbc:upperFluxBound="FB3N1000">
        <notes>
          <body xmlns="http://www.w3.org/1999/xhtml">
            <p>PROTEIN_ASSOCIATION:Unknown</p>
            <p>SUPPORT_LEVEL:</p>
            <p>REFERENCES:</p>
          </body>
        </notes>
        <annotation xmlns:sbml="http://www.sbml.org/sbml/level3/version1/core">
          <rdf:RDF xmlns:rdf="http://www.w3.org/1999/02/22-rdf-syntax-ns#" xmlns:dcterms="http://purl.org/dc/terms/" xmlns:vCard="http://www.w3.org/2001/vcard-rdf/3.0#" xmlns:vCard4="http://www.w3.org/2006/vcard/ns#" xmlns:bqbiol="http://biomodels.net/biology-qualifiers/" xmlns:bqmodel="http://biomodels.net/model-qualifiers/">
            <rdf:Description rdf:about="#rxn06033">
              <bqbiol:is>
                <rdf:Bag>
                  <rdf:li rdf:resource="http://identifiers.org/seed.reaction/rxn06033"/>
                  <rdf:li rdf:resource="http://identifiers.org/ec-code/3.1.2.14"/>
                  <rdf:li rdf:resource="http://identifiers.org/kegg.reaction/R01706"/>
                  <rdf:li rdf:resource="http://identifiers.org/metanetx.reaction/MNXR107135"/>
                </rdf:Bag>
              </bqbiol:is>
            </rdf:Description>
          </rdf:RDF>
        </annotation>
        <listOfReactants>
          <speciesReference species="cpd00001__91__c0__93__" stoichiometry="1" constant="true"/>
          <speciesReference species="cpd11476__91__c0__93__" stoichiometry="1" constant="true"/>
        </listOfReactants>
        <listOfProducts>
          <speciesReference species="cpd00067__91__c0__93__" stoichiometry="1" constant="true"/>
          <speciesReference species="cpd00214__91__c0__93__" stoichiometry="1" constant="true"/>
          <speciesReference species="cpd11493__91__c0__93__" stoichiometry="1" constant="true"/>
        </listOfProducts>
        <fbc:geneProductAssociation>
          <fbc:geneProductRef fbc:geneProduct="G_g3"/>
        </fbc:geneProductAssociation>
      </reaction>
      <reaction metaid="rxn00947" id="rxn00947" name="Hexadecanate CoA ligase" reversible="false" fast="false" fbc:lowerFluxBound="FB2N0" fbc:upperFluxBound="FB3N1000">
        <notes>
          <body xmlns="http://www.w3.org/1999/xhtml">
            <p>PROTEIN_ASSOCIATION:FadD</p>
            <p>SUPPORT_LEVEL:Experimental</p>
            <p>REFERENCES:Pech-Canul et al 2011</p>
          </body>
        </notes>
        <annotation xmlns:sbml="http://www.sbml.org/sbml/level3/version1/core">
          <rdf:RDF xmlns:rdf="http://www.w3.org/1999/02/22-rdf-syntax-ns#" xmlns:dcterms="http://purl.org/dc/terms/" xmlns:vCard="http://www.w3.org/2001/vcard-rdf/3.0#" xmlns:vCard4="http://www.w3.org/2006/vcard/ns#" xmlns:bqbiol="http://biomodels.net/biology-qualifiers/" xmlns:bqmodel="http://biomodels.net/model-qualifiers/">
            <rdf:Description rdf:about="#rxn00947">
              <bqbiol:is>
                <rdf:Bag>
                  <rdf:li rdf:resource="http://identifiers.org/seed.reaction/rxn00947"/>
                  <rdf:li rdf:resource="http://identifiers.org/ec-code/6.2.1.3"/>
                  <rdf:li rdf:resource="http://identifiers.org/kegg.reaction/R01280"/>
                  <rdf:li rdf:resource="http://identifiers.org/metanetx.reaction/MNXR99153"/>
                </rdf:Bag>
              </bqbiol:is>
            </rdf:Description>
          </rdf:RDF>
        </annotation>
        <listOfReactants>
          <speciesReference species="cpd00002__91__c0__93__" stoichiometry="1" constant="true"/>
          <speciesReference species="cpd00010__91__c0__93__" stoichiometry="1" constant="true"/>
          <speciesReference species="cpd00214__91__c0__93__" stoichiometry="1" constant="true"/>
        </listOfReactants>
        <listOfProducts>
          <speciesReference species="cpd00012__91__c0__93__" stoichiometry="1" constant="true"/>
          <speciesReference species="cpd00018__91__c0__93__" stoichiometry="1" constant="true"/>
          <speciesReference species="cpd00134__91__c0__93__" stoichiometry="1" constant="true"/>
        </listOfProducts>
        <fbc:geneProductAssociation>
          <fbc:geneProductRef fbc:geneProduct="G_g975"/>
        </fbc:geneProductAssociation>
      </reaction>
      <reaction metaid="rxnFAD1" id="rxnFAD1" name="Hexadecanoyl-CoA dehydrogenase" reversible="true" fast="false" fbc:lowerFluxBound="FB1N1000" fbc:upperFluxBound="FB3N1000">
        <notes>
          <body xmlns="http://www.w3.org/1999/xhtml">
            <p>PROTEIN_ASSOCIATION:FadE</p>
            <p>SUPPORT_LEVEL:Predicted</p>
            <p>REFERENCES:</p>
          </body>
        </notes>
        <annotation xmlns:sbml="http://www.sbml.org/sbml/level3/version1/core">
          <rdf:RDF xmlns:rdf="http://www.w3.org/1999/02/22-rdf-syntax-ns#" xmlns:dcterms="http://purl.org/dc/terms/" xmlns:vCard="http://www.w3.org/2001/vcard-rdf/3.0#" xmlns:vCard4="http://www.w3.org/2006/vcard/ns#" xmlns:bqbiol="http://biomodels.net/biology-qualifiers/" xmlns:bqmodel="http://biomodels.net/model-qualifiers/">
            <rdf:Description rdf:about="#rxnFAD1">
              <bqbiol:is>
                <rdf:Bag>
                  <rdf:li rdf:resource="http://identifiers.org/ec-code/1.3.8.7"/>
                  <rdf:li rdf:resource="http://identifiers.org/kegg.reaction/R00392"/>
                </rdf:Bag>
              </bqbiol:is>
            </rdf:Description>
          </rdf:RDF>
        </annotation>
        <listOfReactants>
          <speciesReference species="cpd00015__91__c0__93__" stoichiometry="1" constant="true"/>
          <speciesReference species="cpd00067__91__c0__93__" stoichiometry="1" constant="true"/>
          <speciesReference species="cpd00134__91__c0__93__" stoichiometry="1" constant="true"/>
        </listOfReactants>
        <listOfProducts>
          <speciesReference species="cpd00982__91__c0__93__" stoichiometry="1" constant="true"/>
          <speciesReference species="cpd03126__91__c0__93__" stoichiometry="1" constant="true"/>
        </listOfProducts>
        <fbc:geneProductAssociation>
          <fbc:geneProductRef fbc:geneProduct="G_g991"/>
        </fbc:geneProductAssociation>
      </reaction>
      <reaction metaid="rxn03240" id="rxn03240" name="trans-Hexadec-2-enoyl-CoA hydratase" reversible="true" fast="false" fbc:lowerFluxBound="FB1N1000" fbc:upperFluxBound="FB3N1000">
        <notes>
          <body xmlns="http://www.w3.org/1999/xhtml">
            <p>PROTEIN_ASSOCIATION:FadB</p>
            <p>SUPPORT_LEVEL:Predicted</p>
            <p>REFERENCES:</p>
          </body>
        </notes>
        <annotation xmlns:sbml="http://www.sbml.org/sbml/level3/version1/core">
          <rdf:RDF xmlns:rdf="http://www.w3.org/1999/02/22-rdf-syntax-ns#" xmlns:dcterms="http://purl.org/dc/terms/" xmlns:vCard="http://www.w3.org/2001/vcard-rdf/3.0#" xmlns:vCard4="http://www.w3.org/2006/vcard/ns#" xmlns:bqbiol="http://biomodels.net/biology-qualifiers/" xmlns:bqmodel="http://biomodels.net/model-qualifiers/">
            <rdf:Description rdf:about="#rxn03240">
              <bqbiol:is>
                <rdf:Bag>
                  <rdf:li rdf:resource="http://identifiers.org/seed.reaction/rxn03240"/>
                  <rdf:li rdf:resource="http://identifiers.org/ec-code/4.2.1.17"/>
                  <rdf:li rdf:resource="http://identifiers.org/kegg.reaction/R02685"/>
                  <rdf:li rdf:resource="http://identifiers.org/metanetx.reaction/MNXR97892"/>
                </rdf:Bag>
              </bqbiol:is>
            </rdf:Description>
          </rdf:RDF>
        </annotation>
        <listOfReactants>
          <speciesReference species="cpd00001__91__c0__93__" stoichiometry="1" constant="true"/>
          <speciesReference species="cpd03126__91__c0__93__" stoichiometry="1" constant="true"/>
        </listOfReactants>
        <listOfProducts>
          <speciesReference species="cpd03113__91__c0__93__" stoichiometry="1" constant="true"/>
        </listOfProducts>
        <fbc:geneProductAssociation>
          <fbc:geneProductRef fbc:geneProduct="G_g989"/>
        </fbc:geneProductAssociation>
      </reaction>
      <reaction metaid="rxnFAD3" id="rxnFAD3" name="(S)-3-Hydroxyhexadecanoyl-CoA dehydrogenase" reversible="true" fast="false" fbc:lowerFluxBound="FB1N1000" fbc:upperFluxBound="FB3N1000">
        <notes>
          <body xmlns="http://www.w3.org/1999/xhtml">
            <p>PROTEIN_ASSOCIATION:FadB</p>
            <p>SUPPORT_LEVEL:Predicted</p>
            <p>REFERENCES:</p>
          </body>
        </notes>
        <annotation xmlns:sbml="http://www.sbml.org/sbml/level3/version1/core">
          <rdf:RDF xmlns:rdf="http://www.w3.org/1999/02/22-rdf-syntax-ns#" xmlns:dcterms="http://purl.org/dc/terms/" xmlns:vCard="http://www.w3.org/2001/vcard-rdf/3.0#" xmlns:vCard4="http://www.w3.org/2006/vcard/ns#" xmlns:bqbiol="http://biomodels.net/biology-qualifiers/" xmlns:bqmodel="http://biomodels.net/model-qualifiers/">
            <rdf:Description rdf:about="#rxnFAD3">
              <bqbiol:is>
                <rdf:Bag>
                  <rdf:li rdf:resource="http://identifiers.org/ec-code/1.1.1.35"/>
                  <rdf:li rdf:resource="http://identifiers.org/kegg.reaction/R01778"/>
                </rdf:Bag>
              </bqbiol:is>
            </rdf:Description>
          </rdf:RDF>
        </annotation>
        <listOfReactants>
          <speciesReference species="cpd00003__91__c0__93__" stoichiometry="1" constant="true"/>
          <speciesReference species="cpd03113__91__c0__93__" stoichiometry="1" constant="true"/>
        </listOfReactants>
        <listOfProducts>
          <speciesReference species="cpd00004__91__c0__93__" stoichiometry="1" constant="true"/>
          <speciesReference species="cpd00067__91__c0__93__" stoichiometry="1" constant="true"/>
          <speciesReference species="cpd03114__91__c0__93__" stoichiometry="1" constant="true"/>
        </listOfProducts>
        <fbc:geneProductAssociation>
          <fbc:geneProductRef fbc:geneProduct="G_g989"/>
        </fbc:geneProductAssociation>
      </reaction>
      <reaction metaid="rxnFAD4" id="rxnFAD4" name="3-Oxohexadecanoyl-CoA cleavage" reversible="true" fast="false" fbc:lowerFluxBound="FB1N1000" fbc:upperFluxBound="FB3N1000">
        <notes>
          <body xmlns="http://www.w3.org/1999/xhtml">
            <p>PROTEIN_ASSOCIATION:FadA</p>
            <p>SUPPORT_LEVEL:Predicted</p>
            <p>REFERENCES:</p>
          </body>
        </notes>
        <annotation xmlns:sbml="http://www.sbml.org/sbml/level3/version1/core">
          <rdf:RDF xmlns:rdf="http://www.w3.org/1999/02/22-rdf-syntax-ns#" xmlns:dcterms="http://purl.org/dc/terms/" xmlns:vCard="http://www.w3.org/2001/vcard-rdf/3.0#" xmlns:vCard4="http://www.w3.org/2006/vcard/ns#" xmlns:bqbiol="http://biomodels.net/biology-qualifiers/" xmlns:bqmodel="http://biomodels.net/model-qualifiers/">
            <rdf:Description rdf:about="#rxnFAD4">
              <bqbiol:is>
                <rdf:Bag>
                  <rdf:li rdf:resource="http://identifiers.org/ec-code/2.3.1.16"/>
                  <rdf:li rdf:resource="http://identifiers.org/kegg.reaction/R00391"/>
                </rdf:Bag>
              </bqbiol:is>
            </rdf:Description>
          </rdf:RDF>
        </annotation>
        <listOfReactants>
          <speciesReference species="cpd00022__91__c0__93__" stoichiometry="1" constant="true"/>
          <speciesReference species="cpd01695__91__c0__93__" stoichiometry="1" constant="true"/>
        </listOfReactants>
        <listOfProducts>
          <speciesReference species="cpd00010__91__c0__93__" stoichiometry="1" constant="true"/>
          <speciesReference species="cpd03114__91__c0__93__" stoichiometry="1" constant="true"/>
        </listOfProducts>
        <fbc:geneProductAssociation>
          <fbc:geneProductRef fbc:geneProduct="G_g990"/>
        </fbc:geneProductAssociation>
      </reaction>
      <reaction metaid="rxnFAD5" id="rxnFAD5" name="Tetradecanoyl-CoA dehydrogenase" reversible="true" fast="false" fbc:lowerFluxBound="FB1N1000" fbc:upperFluxBound="FB3N1000">
        <notes>
          <body xmlns="http://www.w3.org/1999/xhtml">
            <p>PROTEIN_ASSOCIATION:FadE</p>
            <p>SUPPORT_LEVEL:Predicted</p>
            <p>REFERENCES:</p>
          </body>
        </notes>
        <annotation xmlns:sbml="http://www.sbml.org/sbml/level3/version1/core">
          <rdf:RDF xmlns:rdf="http://www.w3.org/1999/02/22-rdf-syntax-ns#" xmlns:dcterms="http://purl.org/dc/terms/" xmlns:vCard="http://www.w3.org/2001/vcard-rdf/3.0#" xmlns:vCard4="http://www.w3.org/2006/vcard/ns#" xmlns:bqbiol="http://biomodels.net/biology-qualifiers/" xmlns:bqmodel="http://biomodels.net/model-qualifiers/">
            <rdf:Description rdf:about="#rxnFAD5">
              <bqbiol:is>
                <rdf:Bag>
                  <rdf:li rdf:resource="http://identifiers.org/ec-code/1.3.8.7"/>
                  <rdf:li rdf:resource="http://identifiers.org/kegg.reaction/R00392"/>
                </rdf:Bag>
              </bqbiol:is>
            </rdf:Description>
          </rdf:RDF>
        </annotation>
        <listOfReactants>
          <speciesReference species="cpd00015__91__c0__93__" stoichiometry="1" constant="true"/>
          <speciesReference species="cpd00067__91__c0__93__" stoichiometry="1" constant="true"/>
          <speciesReference species="cpd01695__91__c0__93__" stoichiometry="1" constant="true"/>
        </listOfReactants>
        <listOfProducts>
          <speciesReference species="cpd00982__91__c0__93__" stoichiometry="1" constant="true"/>
          <speciesReference species="cpd03127__91__c0__93__" stoichiometry="1" constant="true"/>
        </listOfProducts>
        <fbc:geneProductAssociation>
          <fbc:geneProductRef fbc:geneProduct="G_g991"/>
        </fbc:geneProductAssociation>
      </reaction>
      <reaction metaid="rxn03241" id="rxn03241" name="trans-Tetradec-2-enoyl-CoA hydratase" reversible="true" fast="false" fbc:lowerFluxBound="FB1N1000" fbc:upperFluxBound="FB3N1000">
        <notes>
          <body xmlns="http://www.w3.org/1999/xhtml">
            <p>PROTEIN_ASSOCIATION:FadB</p>
            <p>SUPPORT_LEVEL:Predicted</p>
            <p>REFERENCES:</p>
          </body>
        </notes>
        <annotation xmlns:sbml="http://www.sbml.org/sbml/level3/version1/core">
          <rdf:RDF xmlns:rdf="http://www.w3.org/1999/02/22-rdf-syntax-ns#" xmlns:dcterms="http://purl.org/dc/terms/" xmlns:vCard="http://www.w3.org/2001/vcard-rdf/3.0#" xmlns:vCard4="http://www.w3.org/2006/vcard/ns#" xmlns:bqbiol="http://biomodels.net/biology-qualifiers/" xmlns:bqmodel="http://biomodels.net/model-qualifiers/">
            <rdf:Description rdf:about="#rxn03241">
              <bqbiol:is>
                <rdf:Bag>
                  <rdf:li rdf:resource="http://identifiers.org/seed.reaction/rxn03241"/>
                  <rdf:li rdf:resource="http://identifiers.org/ec-code/4.2.1.17"/>
                  <rdf:li rdf:resource="http://identifiers.org/kegg.reaction/R02685"/>
                  <rdf:li rdf:resource="http://identifiers.org/metanetx.reaction/MNXR97891"/>
                </rdf:Bag>
              </bqbiol:is>
            </rdf:Description>
          </rdf:RDF>
        </annotation>
        <listOfReactants>
          <speciesReference species="cpd00001__91__c0__93__" stoichiometry="1" constant="true"/>
          <speciesReference species="cpd03127__91__c0__93__" stoichiometry="1" constant="true"/>
        </listOfReactants>
        <listOfProducts>
          <speciesReference species="cpd03115__91__c0__93__" stoichiometry="1" constant="true"/>
        </listOfProducts>
        <fbc:geneProductAssociation>
          <fbc:geneProductRef fbc:geneProduct="G_g989"/>
        </fbc:geneProductAssociation>
      </reaction>
      <reaction metaid="rxnFAD7" id="rxnFAD7" name="(S)-3-Hydroxytetradecanoyl-CoA dehydrogenase" reversible="true" fast="false" fbc:lowerFluxBound="FB1N1000" fbc:upperFluxBound="FB3N1000">
        <notes>
          <body xmlns="http://www.w3.org/1999/xhtml">
            <p>PROTEIN_ASSOCIATION:FadB</p>
            <p>SUPPORT_LEVEL:Predicted</p>
            <p>REFERENCES:</p>
          </body>
        </notes>
        <annotation xmlns:sbml="http://www.sbml.org/sbml/level3/version1/core">
          <rdf:RDF xmlns:rdf="http://www.w3.org/1999/02/22-rdf-syntax-ns#" xmlns:dcterms="http://purl.org/dc/terms/" xmlns:vCard="http://www.w3.org/2001/vcard-rdf/3.0#" xmlns:vCard4="http://www.w3.org/2006/vcard/ns#" xmlns:bqbiol="http://biomodels.net/biology-qualifiers/" xmlns:bqmodel="http://biomodels.net/model-qualifiers/">
            <rdf:Description rdf:about="#rxnFAD7">
              <bqbiol:is>
                <rdf:Bag>
                  <rdf:li rdf:resource="http://identifiers.org/ec-code/1.1.1.35"/>
                  <rdf:li rdf:resource="http://identifiers.org/kegg.reaction/R01778"/>
                </rdf:Bag>
              </bqbiol:is>
            </rdf:Description>
          </rdf:RDF>
        </annotation>
        <listOfReactants>
          <speciesReference species="cpd00003__91__c0__93__" stoichiometry="1" constant="true"/>
          <speciesReference species="cpd03115__91__c0__93__" stoichiometry="1" constant="true"/>
        </listOfReactants>
        <listOfProducts>
          <speciesReference species="cpd00004__91__c0__93__" stoichiometry="1" constant="true"/>
          <speciesReference species="cpd00067__91__c0__93__" stoichiometry="1" constant="true"/>
          <speciesReference species="cpd12689__91__c0__93__" stoichiometry="1" constant="true"/>
        </listOfProducts>
        <fbc:geneProductAssociation>
          <fbc:geneProductRef fbc:geneProduct="G_g989"/>
        </fbc:geneProductAssociation>
      </reaction>
      <reaction metaid="rxnFAD8" id="rxnFAD8" name="3-Oxotetradecanoyl-CoA cleavage" reversible="true" fast="false" fbc:lowerFluxBound="FB1N1000" fbc:upperFluxBound="FB3N1000">
        <notes>
          <body xmlns="http://www.w3.org/1999/xhtml">
            <p>PROTEIN_ASSOCIATION:FadA</p>
            <p>SUPPORT_LEVEL:Predicted</p>
            <p>REFERENCES:</p>
          </body>
        </notes>
        <annotation xmlns:sbml="http://www.sbml.org/sbml/level3/version1/core">
          <rdf:RDF xmlns:rdf="http://www.w3.org/1999/02/22-rdf-syntax-ns#" xmlns:dcterms="http://purl.org/dc/terms/" xmlns:vCard="http://www.w3.org/2001/vcard-rdf/3.0#" xmlns:vCard4="http://www.w3.org/2006/vcard/ns#" xmlns:bqbiol="http://biomodels.net/biology-qualifiers/" xmlns:bqmodel="http://biomodels.net/model-qualifiers/">
            <rdf:Description rdf:about="#rxnFAD8">
              <bqbiol:is>
                <rdf:Bag>
                  <rdf:li rdf:resource="http://identifiers.org/ec-code/2.3.1.16"/>
                  <rdf:li rdf:resource="http://identifiers.org/kegg.reaction/R00391"/>
                </rdf:Bag>
              </bqbiol:is>
            </rdf:Description>
          </rdf:RDF>
        </annotation>
        <listOfReactants>
          <speciesReference species="cpd00022__91__c0__93__" stoichiometry="1" constant="true"/>
          <speciesReference species="cpd01260__91__c0__93__" stoichiometry="1" constant="true"/>
        </listOfReactants>
        <listOfProducts>
          <speciesReference species="cpd00010__91__c0__93__" stoichiometry="1" constant="true"/>
          <speciesReference species="cpd12689__91__c0__93__" stoichiometry="1" constant="true"/>
        </listOfProducts>
        <fbc:geneProductAssociation>
          <fbc:geneProductRef fbc:geneProduct="G_g990"/>
        </fbc:geneProductAssociation>
      </reaction>
      <reaction metaid="rxnFAD9" id="rxnFAD9" name="Dodecanoyl-CoA dehydrogenase" reversible="true" fast="false" fbc:lowerFluxBound="FB1N1000" fbc:upperFluxBound="FB3N1000">
        <notes>
          <body xmlns="http://www.w3.org/1999/xhtml">
            <p>PROTEIN_ASSOCIATION:FadE</p>
            <p>SUPPORT_LEVEL:Predicted</p>
            <p>REFERENCES:</p>
          </body>
        </notes>
        <annotation xmlns:sbml="http://www.sbml.org/sbml/level3/version1/core">
          <rdf:RDF xmlns:rdf="http://www.w3.org/1999/02/22-rdf-syntax-ns#" xmlns:dcterms="http://purl.org/dc/terms/" xmlns:vCard="http://www.w3.org/2001/vcard-rdf/3.0#" xmlns:vCard4="http://www.w3.org/2006/vcard/ns#" xmlns:bqbiol="http://biomodels.net/biology-qualifiers/" xmlns:bqmodel="http://biomodels.net/model-qualifiers/">
            <rdf:Description rdf:about="#rxnFAD9">
              <bqbiol:is>
                <rdf:Bag>
                  <rdf:li rdf:resource="http://identifiers.org/ec-code/1.3.8.7"/>
                  <rdf:li rdf:resource="http://identifiers.org/kegg.reaction/R00392"/>
                </rdf:Bag>
              </bqbiol:is>
            </rdf:Description>
          </rdf:RDF>
        </annotation>
        <listOfReactants>
          <speciesReference species="cpd00015__91__c0__93__" stoichiometry="1" constant="true"/>
          <speciesReference species="cpd00067__91__c0__93__" stoichiometry="1" constant="true"/>
          <speciesReference species="cpd01260__91__c0__93__" stoichiometry="1" constant="true"/>
        </listOfReactants>
        <listOfProducts>
          <speciesReference species="cpd00982__91__c0__93__" stoichiometry="1" constant="true"/>
          <speciesReference species="cpd02060__91__c0__93__" stoichiometry="1" constant="true"/>
        </listOfProducts>
        <fbc:geneProductAssociation>
          <fbc:geneProductRef fbc:geneProduct="G_g991"/>
        </fbc:geneProductAssociation>
      </reaction>
      <reaction metaid="rxn02911" id="rxn02911" name="2-trans-Dodecenoyl-CoA hydratase" reversible="true" fast="false" fbc:lowerFluxBound="FB1N1000" fbc:upperFluxBound="FB3N1000">
        <notes>
          <body xmlns="http://www.w3.org/1999/xhtml">
            <p>PROTEIN_ASSOCIATION:FadB</p>
            <p>SUPPORT_LEVEL:Predicted</p>
            <p>REFERENCES:</p>
          </body>
        </notes>
        <annotation xmlns:sbml="http://www.sbml.org/sbml/level3/version1/core">
          <rdf:RDF xmlns:rdf="http://www.w3.org/1999/02/22-rdf-syntax-ns#" xmlns:dcterms="http://purl.org/dc/terms/" xmlns:vCard="http://www.w3.org/2001/vcard-rdf/3.0#" xmlns:vCard4="http://www.w3.org/2006/vcard/ns#" xmlns:bqbiol="http://biomodels.net/biology-qualifiers/" xmlns:bqmodel="http://biomodels.net/model-qualifiers/">
            <rdf:Description rdf:about="#rxn02911">
              <bqbiol:is>
                <rdf:Bag>
                  <rdf:li rdf:resource="http://identifiers.org/seed.reaction/rxn02911"/>
                  <rdf:li rdf:resource="http://identifiers.org/ec-code/4.2.1.17"/>
                  <rdf:li rdf:resource="http://identifiers.org/kegg.reaction/R02685"/>
                  <rdf:li rdf:resource="http://identifiers.org/metanetx.reaction/MNXR97890"/>
                </rdf:Bag>
              </bqbiol:is>
            </rdf:Description>
          </rdf:RDF>
        </annotation>
        <listOfReactants>
          <speciesReference species="cpd00001__91__c0__93__" stoichiometry="1" constant="true"/>
          <speciesReference species="cpd02060__91__c0__93__" stoichiometry="1" constant="true"/>
        </listOfReactants>
        <listOfProducts>
          <speciesReference species="cpd03116__91__c0__93__" stoichiometry="1" constant="true"/>
        </listOfProducts>
        <fbc:geneProductAssociation>
          <fbc:geneProductRef fbc:geneProduct="G_g989"/>
        </fbc:geneProductAssociation>
      </reaction>
      <reaction metaid="rxnFAD11" id="rxnFAD11" name="(S)-3-Hydroxydodecanoyl-CoA dehydrogenase" reversible="true" fast="false" fbc:lowerFluxBound="FB1N1000" fbc:upperFluxBound="FB3N1000">
        <notes>
          <body xmlns="http://www.w3.org/1999/xhtml">
            <p>PROTEIN_ASSOCIATION:FadB</p>
            <p>SUPPORT_LEVEL:Predicted</p>
            <p>REFERENCES:</p>
          </body>
        </notes>
        <annotation xmlns:sbml="http://www.sbml.org/sbml/level3/version1/core">
          <rdf:RDF xmlns:rdf="http://www.w3.org/1999/02/22-rdf-syntax-ns#" xmlns:dcterms="http://purl.org/dc/terms/" xmlns:vCard="http://www.w3.org/2001/vcard-rdf/3.0#" xmlns:vCard4="http://www.w3.org/2006/vcard/ns#" xmlns:bqbiol="http://biomodels.net/biology-qualifiers/" xmlns:bqmodel="http://biomodels.net/model-qualifiers/">
            <rdf:Description rdf:about="#rxnFAD11">
              <bqbiol:is>
                <rdf:Bag>
                  <rdf:li rdf:resource="http://identifiers.org/ec-code/1.1.1.35"/>
                  <rdf:li rdf:resource="http://identifiers.org/kegg.reaction/R01778"/>
                </rdf:Bag>
              </bqbiol:is>
            </rdf:Description>
          </rdf:RDF>
        </annotation>
        <listOfReactants>
          <speciesReference species="cpd00003__91__c0__93__" stoichiometry="1" constant="true"/>
          <speciesReference species="cpd03116__91__c0__93__" stoichiometry="1" constant="true"/>
        </listOfReactants>
        <listOfProducts>
          <speciesReference species="cpd00004__91__c0__93__" stoichiometry="1" constant="true"/>
          <speciesReference species="cpd00067__91__c0__93__" stoichiometry="1" constant="true"/>
          <speciesReference species="cpd03117__91__c0__93__" stoichiometry="1" constant="true"/>
        </listOfProducts>
        <fbc:geneProductAssociation>
          <fbc:geneProductRef fbc:geneProduct="G_g989"/>
        </fbc:geneProductAssociation>
      </reaction>
      <reaction metaid="rxnFAD12" id="rxnFAD12" name="3-Oxododecanoyl-CoA cleavage" reversible="true" fast="false" fbc:lowerFluxBound="FB1N1000" fbc:upperFluxBound="FB3N1000">
        <notes>
          <body xmlns="http://www.w3.org/1999/xhtml">
            <p>PROTEIN_ASSOCIATION:FadA</p>
            <p>SUPPORT_LEVEL:Predicted</p>
            <p>REFERENCES:</p>
          </body>
        </notes>
        <annotation xmlns:sbml="http://www.sbml.org/sbml/level3/version1/core">
          <rdf:RDF xmlns:rdf="http://www.w3.org/1999/02/22-rdf-syntax-ns#" xmlns:dcterms="http://purl.org/dc/terms/" xmlns:vCard="http://www.w3.org/2001/vcard-rdf/3.0#" xmlns:vCard4="http://www.w3.org/2006/vcard/ns#" xmlns:bqbiol="http://biomodels.net/biology-qualifiers/" xmlns:bqmodel="http://biomodels.net/model-qualifiers/">
            <rdf:Description rdf:about="#rxnFAD12">
              <bqbiol:is>
                <rdf:Bag>
                  <rdf:li rdf:resource="http://identifiers.org/ec-code/2.3.1.16"/>
                  <rdf:li rdf:resource="http://identifiers.org/kegg.reaction/R00391"/>
                </rdf:Bag>
              </bqbiol:is>
            </rdf:Description>
          </rdf:RDF>
        </annotation>
        <listOfReactants>
          <speciesReference species="cpd00022__91__c0__93__" stoichiometry="1" constant="true"/>
          <speciesReference species="cpd03128__91__c0__93__" stoichiometry="1" constant="true"/>
        </listOfReactants>
        <listOfProducts>
          <speciesReference species="cpd00010__91__c0__93__" stoichiometry="1" constant="true"/>
          <speciesReference species="cpd03117__91__c0__93__" stoichiometry="1" constant="true"/>
        </listOfProducts>
        <fbc:geneProductAssociation>
          <fbc:geneProductRef fbc:geneProduct="G_g990"/>
        </fbc:geneProductAssociation>
      </reaction>
      <reaction metaid="rxnFAD13" id="rxnFAD13" name="Decanoyl-CoA dehydrogenase" reversible="true" fast="false" fbc:lowerFluxBound="FB1N1000" fbc:upperFluxBound="FB3N1000">
        <notes>
          <body xmlns="http://www.w3.org/1999/xhtml">
            <p>PROTEIN_ASSOCIATION:FadE</p>
            <p>SUPPORT_LEVEL:Predicted</p>
            <p>REFERENCES:</p>
          </body>
        </notes>
        <annotation xmlns:sbml="http://www.sbml.org/sbml/level3/version1/core">
          <rdf:RDF xmlns:rdf="http://www.w3.org/1999/02/22-rdf-syntax-ns#" xmlns:dcterms="http://purl.org/dc/terms/" xmlns:vCard="http://www.w3.org/2001/vcard-rdf/3.0#" xmlns:vCard4="http://www.w3.org/2006/vcard/ns#" xmlns:bqbiol="http://biomodels.net/biology-qualifiers/" xmlns:bqmodel="http://biomodels.net/model-qualifiers/">
            <rdf:Description rdf:about="#rxnFAD13">
              <bqbiol:is>
                <rdf:Bag>
                  <rdf:li rdf:resource="http://identifiers.org/ec-code/1.3.8.7"/>
                  <rdf:li rdf:resource="http://identifiers.org/kegg.reaction/R00392"/>
                </rdf:Bag>
              </bqbiol:is>
            </rdf:Description>
          </rdf:RDF>
        </annotation>
        <listOfReactants>
          <speciesReference species="cpd00015__91__c0__93__" stoichiometry="1" constant="true"/>
          <speciesReference species="cpd00067__91__c0__93__" stoichiometry="1" constant="true"/>
          <speciesReference species="cpd03128__91__c0__93__" stoichiometry="1" constant="true"/>
        </listOfReactants>
        <listOfProducts>
          <speciesReference species="cpd00982__91__c0__93__" stoichiometry="1" constant="true"/>
          <speciesReference species="cpd03129__91__c0__93__" stoichiometry="1" constant="true"/>
        </listOfProducts>
        <fbc:geneProductAssociation>
          <fbc:geneProductRef fbc:geneProduct="G_g991"/>
        </fbc:geneProductAssociation>
      </reaction>
      <reaction metaid="rxn03245" id="rxn03245" name="trans-Dec-2-enoyl-CoA hydratase" reversible="true" fast="false" fbc:lowerFluxBound="FB1N1000" fbc:upperFluxBound="FB3N1000">
        <notes>
          <body xmlns="http://www.w3.org/1999/xhtml">
            <p>PROTEIN_ASSOCIATION:FadB</p>
            <p>SUPPORT_LEVEL:Predicted</p>
            <p>REFERENCES:</p>
          </body>
        </notes>
        <annotation xmlns:sbml="http://www.sbml.org/sbml/level3/version1/core">
          <rdf:RDF xmlns:rdf="http://www.w3.org/1999/02/22-rdf-syntax-ns#" xmlns:dcterms="http://purl.org/dc/terms/" xmlns:vCard="http://www.w3.org/2001/vcard-rdf/3.0#" xmlns:vCard4="http://www.w3.org/2006/vcard/ns#" xmlns:bqbiol="http://biomodels.net/biology-qualifiers/" xmlns:bqmodel="http://biomodels.net/model-qualifiers/">
            <rdf:Description rdf:about="#rxn03245">
              <bqbiol:is>
                <rdf:Bag>
                  <rdf:li rdf:resource="http://identifiers.org/seed.reaction/rxn03245"/>
                  <rdf:li rdf:resource="http://identifiers.org/ec-code/4.2.1.17"/>
                  <rdf:li rdf:resource="http://identifiers.org/kegg.reaction/R02685"/>
                  <rdf:li rdf:resource="http://identifiers.org/metanetx.reaction/MNXR97889"/>
                </rdf:Bag>
              </bqbiol:is>
            </rdf:Description>
          </rdf:RDF>
        </annotation>
        <listOfReactants>
          <speciesReference species="cpd00001__91__c0__93__" stoichiometry="1" constant="true"/>
          <speciesReference species="cpd03129__91__c0__93__" stoichiometry="1" constant="true"/>
        </listOfReactants>
        <listOfProducts>
          <speciesReference species="cpd03118__91__c0__93__" stoichiometry="1" constant="true"/>
        </listOfProducts>
        <fbc:geneProductAssociation>
          <fbc:geneProductRef fbc:geneProduct="G_g989"/>
        </fbc:geneProductAssociation>
      </reaction>
      <reaction metaid="rxnFAD15" id="rxnFAD15" name="(S)-3-Hydroxydecanoyl-CoA dehydrogenase" reversible="true" fast="false" fbc:lowerFluxBound="FB1N1000" fbc:upperFluxBound="FB3N1000">
        <notes>
          <body xmlns="http://www.w3.org/1999/xhtml">
            <p>PROTEIN_ASSOCIATION:FadB</p>
            <p>SUPPORT_LEVEL:Predicted</p>
            <p>REFERENCES:</p>
          </body>
        </notes>
        <annotation xmlns:sbml="http://www.sbml.org/sbml/level3/version1/core">
          <rdf:RDF xmlns:rdf="http://www.w3.org/1999/02/22-rdf-syntax-ns#" xmlns:dcterms="http://purl.org/dc/terms/" xmlns:vCard="http://www.w3.org/2001/vcard-rdf/3.0#" xmlns:vCard4="http://www.w3.org/2006/vcard/ns#" xmlns:bqbiol="http://biomodels.net/biology-qualifiers/" xmlns:bqmodel="http://biomodels.net/model-qualifiers/">
            <rdf:Description rdf:about="#rxnFAD15">
              <bqbiol:is>
                <rdf:Bag>
                  <rdf:li rdf:resource="http://identifiers.org/ec-code/1.1.1.35"/>
                  <rdf:li rdf:resource="http://identifiers.org/kegg.reaction/R01778"/>
                </rdf:Bag>
              </bqbiol:is>
            </rdf:Description>
          </rdf:RDF>
        </annotation>
        <listOfReactants>
          <speciesReference species="cpd00003__91__c0__93__" stoichiometry="1" constant="true"/>
          <speciesReference species="cpd03118__91__c0__93__" stoichiometry="1" constant="true"/>
        </listOfReactants>
        <listOfProducts>
          <speciesReference species="cpd00004__91__c0__93__" stoichiometry="1" constant="true"/>
          <speciesReference species="cpd00067__91__c0__93__" stoichiometry="1" constant="true"/>
          <speciesReference species="cpd03119__91__c0__93__" stoichiometry="1" constant="true"/>
        </listOfProducts>
        <fbc:geneProductAssociation>
          <fbc:geneProductRef fbc:geneProduct="G_g989"/>
        </fbc:geneProductAssociation>
      </reaction>
      <reaction metaid="rxnFAD16" id="rxnFAD16" name="3-Oxodecanoyl-CoA cleavage" reversible="true" fast="false" fbc:lowerFluxBound="FB1N1000" fbc:upperFluxBound="FB3N1000">
        <notes>
          <body xmlns="http://www.w3.org/1999/xhtml">
            <p>PROTEIN_ASSOCIATION:FadA</p>
            <p>SUPPORT_LEVEL:Predicted</p>
            <p>REFERENCES:</p>
          </body>
        </notes>
        <annotation xmlns:sbml="http://www.sbml.org/sbml/level3/version1/core">
          <rdf:RDF xmlns:rdf="http://www.w3.org/1999/02/22-rdf-syntax-ns#" xmlns:dcterms="http://purl.org/dc/terms/" xmlns:vCard="http://www.w3.org/2001/vcard-rdf/3.0#" xmlns:vCard4="http://www.w3.org/2006/vcard/ns#" xmlns:bqbiol="http://biomodels.net/biology-qualifiers/" xmlns:bqmodel="http://biomodels.net/model-qualifiers/">
            <rdf:Description rdf:about="#rxnFAD16">
              <bqbiol:is>
                <rdf:Bag>
                  <rdf:li rdf:resource="http://identifiers.org/ec-code/2.3.1.16"/>
                  <rdf:li rdf:resource="http://identifiers.org/kegg.reaction/R00391"/>
                </rdf:Bag>
              </bqbiol:is>
            </rdf:Description>
          </rdf:RDF>
        </annotation>
        <listOfReactants>
          <speciesReference species="cpd00022__91__c0__93__" stoichiometry="1" constant="true"/>
          <speciesReference species="cpd01335__91__c0__93__" stoichiometry="1" constant="true"/>
        </listOfReactants>
        <listOfProducts>
          <speciesReference species="cpd00010__91__c0__93__" stoichiometry="1" constant="true"/>
          <speciesReference species="cpd03119__91__c0__93__" stoichiometry="1" constant="true"/>
        </listOfProducts>
        <fbc:geneProductAssociation>
          <fbc:geneProductRef fbc:geneProduct="G_g990"/>
        </fbc:geneProductAssociation>
      </reaction>
      <reaction metaid="rxnFAD17" id="rxnFAD17" name="Octanoyl-CoA dehydrogenase" reversible="true" fast="false" fbc:lowerFluxBound="FB1N1000" fbc:upperFluxBound="FB3N1000">
        <notes>
          <body xmlns="http://www.w3.org/1999/xhtml">
            <p>PROTEIN_ASSOCIATION:FadE</p>
            <p>SUPPORT_LEVEL:Predicted</p>
            <p>REFERENCES:</p>
          </body>
        </notes>
        <annotation xmlns:sbml="http://www.sbml.org/sbml/level3/version1/core">
          <rdf:RDF xmlns:rdf="http://www.w3.org/1999/02/22-rdf-syntax-ns#" xmlns:dcterms="http://purl.org/dc/terms/" xmlns:vCard="http://www.w3.org/2001/vcard-rdf/3.0#" xmlns:vCard4="http://www.w3.org/2006/vcard/ns#" xmlns:bqbiol="http://biomodels.net/biology-qualifiers/" xmlns:bqmodel="http://biomodels.net/model-qualifiers/">
            <rdf:Description rdf:about="#rxnFAD17">
              <bqbiol:is>
                <rdf:Bag>
                  <rdf:li rdf:resource="http://identifiers.org/ec-code/1.3.8.7"/>
                  <rdf:li rdf:resource="http://identifiers.org/kegg.reaction/R00392"/>
                </rdf:Bag>
              </bqbiol:is>
            </rdf:Description>
          </rdf:RDF>
        </annotation>
        <listOfReactants>
          <speciesReference species="cpd00015__91__c0__93__" stoichiometry="1" constant="true"/>
          <speciesReference species="cpd00067__91__c0__93__" stoichiometry="1" constant="true"/>
          <speciesReference species="cpd01335__91__c0__93__" stoichiometry="1" constant="true"/>
        </listOfReactants>
        <listOfProducts>
          <speciesReference species="cpd00982__91__c0__93__" stoichiometry="1" constant="true"/>
          <speciesReference species="cpd03130__91__c0__93__" stoichiometry="1" constant="true"/>
        </listOfProducts>
        <fbc:geneProductAssociation>
          <fbc:geneProductRef fbc:geneProduct="G_g991"/>
        </fbc:geneProductAssociation>
      </reaction>
      <reaction metaid="rxn03247" id="rxn03247" name="trans-Oct-2-enoyl-CoA hydratase" reversible="true" fast="false" fbc:lowerFluxBound="FB1N1000" fbc:upperFluxBound="FB3N1000">
        <notes>
          <body xmlns="http://www.w3.org/1999/xhtml">
            <p>PROTEIN_ASSOCIATION:FadB</p>
            <p>SUPPORT_LEVEL:Predicted</p>
            <p>REFERENCES:</p>
          </body>
        </notes>
        <annotation xmlns:sbml="http://www.sbml.org/sbml/level3/version1/core">
          <rdf:RDF xmlns:rdf="http://www.w3.org/1999/02/22-rdf-syntax-ns#" xmlns:dcterms="http://purl.org/dc/terms/" xmlns:vCard="http://www.w3.org/2001/vcard-rdf/3.0#" xmlns:vCard4="http://www.w3.org/2006/vcard/ns#" xmlns:bqbiol="http://biomodels.net/biology-qualifiers/" xmlns:bqmodel="http://biomodels.net/model-qualifiers/">
            <rdf:Description rdf:about="#rxn03247">
              <bqbiol:is>
                <rdf:Bag>
                  <rdf:li rdf:resource="http://identifiers.org/seed.reaction/rxn03247"/>
                  <rdf:li rdf:resource="http://identifiers.org/ec-code/4.2.1.17"/>
                  <rdf:li rdf:resource="http://identifiers.org/kegg.reaction/R02685"/>
                  <rdf:li rdf:resource="http://identifiers.org/metanetx.reaction/MNXR97888"/>
                </rdf:Bag>
              </bqbiol:is>
            </rdf:Description>
          </rdf:RDF>
        </annotation>
        <listOfReactants>
          <speciesReference species="cpd00001__91__c0__93__" stoichiometry="1" constant="true"/>
          <speciesReference species="cpd03130__91__c0__93__" stoichiometry="1" constant="true"/>
        </listOfReactants>
        <listOfProducts>
          <speciesReference species="cpd03120__91__c0__93__" stoichiometry="1" constant="true"/>
        </listOfProducts>
        <fbc:geneProductAssociation>
          <fbc:geneProductRef fbc:geneProduct="G_g989"/>
        </fbc:geneProductAssociation>
      </reaction>
      <reaction metaid="rxnFAD19" id="rxnFAD19" name="(S)-3-Hydroxyoctanoyl-CoA dehydrogenase" reversible="true" fast="false" fbc:lowerFluxBound="FB1N1000" fbc:upperFluxBound="FB3N1000">
        <notes>
          <body xmlns="http://www.w3.org/1999/xhtml">
            <p>PROTEIN_ASSOCIATION:FadB</p>
            <p>SUPPORT_LEVEL:Predicted</p>
            <p>REFERENCES:</p>
          </body>
        </notes>
        <annotation xmlns:sbml="http://www.sbml.org/sbml/level3/version1/core">
          <rdf:RDF xmlns:rdf="http://www.w3.org/1999/02/22-rdf-syntax-ns#" xmlns:dcterms="http://purl.org/dc/terms/" xmlns:vCard="http://www.w3.org/2001/vcard-rdf/3.0#" xmlns:vCard4="http://www.w3.org/2006/vcard/ns#" xmlns:bqbiol="http://biomodels.net/biology-qualifiers/" xmlns:bqmodel="http://biomodels.net/model-qualifiers/">
            <rdf:Description rdf:about="#rxnFAD19">
              <bqbiol:is>
                <rdf:Bag>
                  <rdf:li rdf:resource="http://identifiers.org/ec-code/1.1.1.35"/>
                  <rdf:li rdf:resource="http://identifiers.org/kegg.reaction/R01778"/>
                </rdf:Bag>
              </bqbiol:is>
            </rdf:Description>
          </rdf:RDF>
        </annotation>
        <listOfReactants>
          <speciesReference species="cpd00003__91__c0__93__" stoichiometry="1" constant="true"/>
          <speciesReference species="cpd03120__91__c0__93__" stoichiometry="1" constant="true"/>
        </listOfReactants>
        <listOfProducts>
          <speciesReference species="cpd00004__91__c0__93__" stoichiometry="1" constant="true"/>
          <speciesReference species="cpd00067__91__c0__93__" stoichiometry="1" constant="true"/>
          <speciesReference species="cpd03121__91__c0__93__" stoichiometry="1" constant="true"/>
        </listOfProducts>
        <fbc:geneProductAssociation>
          <fbc:geneProductRef fbc:geneProduct="G_g989"/>
        </fbc:geneProductAssociation>
      </reaction>
      <reaction metaid="rxnFAD20" id="rxnFAD20" name="3-Oxooctanoyl-CoA cleavage" reversible="true" fast="false" fbc:lowerFluxBound="FB1N1000" fbc:upperFluxBound="FB3N1000">
        <notes>
          <body xmlns="http://www.w3.org/1999/xhtml">
            <p>PROTEIN_ASSOCIATION:FadA</p>
            <p>SUPPORT_LEVEL:Predicted</p>
            <p>REFERENCES:</p>
          </body>
        </notes>
        <annotation xmlns:sbml="http://www.sbml.org/sbml/level3/version1/core">
          <rdf:RDF xmlns:rdf="http://www.w3.org/1999/02/22-rdf-syntax-ns#" xmlns:dcterms="http://purl.org/dc/terms/" xmlns:vCard="http://www.w3.org/2001/vcard-rdf/3.0#" xmlns:vCard4="http://www.w3.org/2006/vcard/ns#" xmlns:bqbiol="http://biomodels.net/biology-qualifiers/" xmlns:bqmodel="http://biomodels.net/model-qualifiers/">
            <rdf:Description rdf:about="#rxnFAD20">
              <bqbiol:is>
                <rdf:Bag>
                  <rdf:li rdf:resource="http://identifiers.org/ec-code/2.3.1.16"/>
                  <rdf:li rdf:resource="http://identifiers.org/kegg.reaction/R00391"/>
                </rdf:Bag>
              </bqbiol:is>
            </rdf:Description>
          </rdf:RDF>
        </annotation>
        <listOfReactants>
          <speciesReference species="cpd00022__91__c0__93__" stoichiometry="1" constant="true"/>
          <speciesReference species="cpd03124__91__c0__93__" stoichiometry="1" constant="true"/>
        </listOfReactants>
        <listOfProducts>
          <speciesReference species="cpd00010__91__c0__93__" stoichiometry="1" constant="true"/>
          <speciesReference species="cpd03121__91__c0__93__" stoichiometry="1" constant="true"/>
        </listOfProducts>
        <fbc:geneProductAssociation>
          <fbc:geneProductRef fbc:geneProduct="G_g990"/>
        </fbc:geneProductAssociation>
      </reaction>
      <reaction metaid="rxnFAD21" id="rxnFAD21" name="Hexanoyl-CoA dehydrogenase" reversible="true" fast="false" fbc:lowerFluxBound="FB1N1000" fbc:upperFluxBound="FB3N1000">
        <notes>
          <body xmlns="http://www.w3.org/1999/xhtml">
            <p>PROTEIN_ASSOCIATION:FadE</p>
            <p>SUPPORT_LEVEL:Predicted</p>
            <p>REFERENCES:</p>
          </body>
        </notes>
        <annotation xmlns:sbml="http://www.sbml.org/sbml/level3/version1/core">
          <rdf:RDF xmlns:rdf="http://www.w3.org/1999/02/22-rdf-syntax-ns#" xmlns:dcterms="http://purl.org/dc/terms/" xmlns:vCard="http://www.w3.org/2001/vcard-rdf/3.0#" xmlns:vCard4="http://www.w3.org/2006/vcard/ns#" xmlns:bqbiol="http://biomodels.net/biology-qualifiers/" xmlns:bqmodel="http://biomodels.net/model-qualifiers/">
            <rdf:Description rdf:about="#rxnFAD21">
              <bqbiol:is>
                <rdf:Bag>
                  <rdf:li rdf:resource="http://identifiers.org/ec-code/1.3.8.7"/>
                  <rdf:li rdf:resource="http://identifiers.org/kegg.reaction/R00392"/>
                </rdf:Bag>
              </bqbiol:is>
            </rdf:Description>
          </rdf:RDF>
        </annotation>
        <listOfReactants>
          <speciesReference species="cpd00015__91__c0__93__" stoichiometry="1" constant="true"/>
          <speciesReference species="cpd00067__91__c0__93__" stoichiometry="1" constant="true"/>
          <speciesReference species="cpd03124__91__c0__93__" stoichiometry="1" constant="true"/>
        </listOfReactants>
        <listOfProducts>
          <speciesReference species="cpd00982__91__c0__93__" stoichiometry="1" constant="true"/>
          <speciesReference species="cpd03125__91__c0__93__" stoichiometry="1" constant="true"/>
        </listOfProducts>
        <fbc:geneProductAssociation>
          <fbc:geneProductRef fbc:geneProduct="G_g991"/>
        </fbc:geneProductAssociation>
      </reaction>
      <reaction metaid="rxn03250" id="rxn03250" name="trans-Hex-2-enoyl-CoA hydratase" reversible="true" fast="false" fbc:lowerFluxBound="FB1N1000" fbc:upperFluxBound="FB3N1000">
        <notes>
          <body xmlns="http://www.w3.org/1999/xhtml">
            <p>PROTEIN_ASSOCIATION:FadB</p>
            <p>SUPPORT_LEVEL:Predicted</p>
            <p>REFERENCES:</p>
          </body>
        </notes>
        <annotation xmlns:sbml="http://www.sbml.org/sbml/level3/version1/core">
          <rdf:RDF xmlns:rdf="http://www.w3.org/1999/02/22-rdf-syntax-ns#" xmlns:dcterms="http://purl.org/dc/terms/" xmlns:vCard="http://www.w3.org/2001/vcard-rdf/3.0#" xmlns:vCard4="http://www.w3.org/2006/vcard/ns#" xmlns:bqbiol="http://biomodels.net/biology-qualifiers/" xmlns:bqmodel="http://biomodels.net/model-qualifiers/">
            <rdf:Description rdf:about="#rxn03250">
              <bqbiol:is>
                <rdf:Bag>
                  <rdf:li rdf:resource="http://identifiers.org/seed.reaction/rxn03250"/>
                  <rdf:li rdf:resource="http://identifiers.org/ec-code/4.2.1.17"/>
                  <rdf:li rdf:resource="http://identifiers.org/kegg.reaction/R02685"/>
                  <rdf:li rdf:resource="http://identifiers.org/metanetx.reaction/MNXR97886"/>
                </rdf:Bag>
              </bqbiol:is>
            </rdf:Description>
          </rdf:RDF>
        </annotation>
        <listOfReactants>
          <speciesReference species="cpd00001__91__c0__93__" stoichiometry="1" constant="true"/>
          <speciesReference species="cpd03125__91__c0__93__" stoichiometry="1" constant="true"/>
        </listOfReactants>
        <listOfProducts>
          <speciesReference species="cpd03122__91__c0__93__" stoichiometry="1" constant="true"/>
        </listOfProducts>
        <fbc:geneProductAssociation>
          <fbc:geneProductRef fbc:geneProduct="G_g989"/>
        </fbc:geneProductAssociation>
      </reaction>
      <reaction metaid="rxnFAD23" id="rxnFAD23" name="(S)-3-Hydroxyhexanoyl-CoA dehydrogenase" reversible="true" fast="false" fbc:lowerFluxBound="FB1N1000" fbc:upperFluxBound="FB3N1000">
        <notes>
          <body xmlns="http://www.w3.org/1999/xhtml">
            <p>PROTEIN_ASSOCIATION:FadB</p>
            <p>SUPPORT_LEVEL:Predicted</p>
            <p>REFERENCES:</p>
          </body>
        </notes>
        <annotation xmlns:sbml="http://www.sbml.org/sbml/level3/version1/core">
          <rdf:RDF xmlns:rdf="http://www.w3.org/1999/02/22-rdf-syntax-ns#" xmlns:dcterms="http://purl.org/dc/terms/" xmlns:vCard="http://www.w3.org/2001/vcard-rdf/3.0#" xmlns:vCard4="http://www.w3.org/2006/vcard/ns#" xmlns:bqbiol="http://biomodels.net/biology-qualifiers/" xmlns:bqmodel="http://biomodels.net/model-qualifiers/">
            <rdf:Description rdf:about="#rxnFAD23">
              <bqbiol:is>
                <rdf:Bag>
                  <rdf:li rdf:resource="http://identifiers.org/ec-code/1.1.1.35"/>
                  <rdf:li rdf:resource="http://identifiers.org/kegg.reaction/R01778"/>
                </rdf:Bag>
              </bqbiol:is>
            </rdf:Description>
          </rdf:RDF>
        </annotation>
        <listOfReactants>
          <speciesReference species="cpd00003__91__c0__93__" stoichiometry="1" constant="true"/>
          <speciesReference species="cpd03122__91__c0__93__" stoichiometry="1" constant="true"/>
        </listOfReactants>
        <listOfProducts>
          <speciesReference species="cpd00004__91__c0__93__" stoichiometry="1" constant="true"/>
          <speciesReference species="cpd00067__91__c0__93__" stoichiometry="1" constant="true"/>
          <speciesReference species="cpd03123__91__c0__93__" stoichiometry="1" constant="true"/>
        </listOfProducts>
        <fbc:geneProductAssociation>
          <fbc:geneProductRef fbc:geneProduct="G_g989"/>
        </fbc:geneProductAssociation>
      </reaction>
      <reaction metaid="rxnFAD24" id="rxnFAD24" name="3-Oxohexanoyl-CoA cleavage" reversible="true" fast="false" fbc:lowerFluxBound="FB1N1000" fbc:upperFluxBound="FB3N1000">
        <notes>
          <body xmlns="http://www.w3.org/1999/xhtml">
            <p>PROTEIN_ASSOCIATION:FadA</p>
            <p>SUPPORT_LEVEL:Predicted</p>
            <p>REFERENCES:</p>
          </body>
        </notes>
        <annotation xmlns:sbml="http://www.sbml.org/sbml/level3/version1/core">
          <rdf:RDF xmlns:rdf="http://www.w3.org/1999/02/22-rdf-syntax-ns#" xmlns:dcterms="http://purl.org/dc/terms/" xmlns:vCard="http://www.w3.org/2001/vcard-rdf/3.0#" xmlns:vCard4="http://www.w3.org/2006/vcard/ns#" xmlns:bqbiol="http://biomodels.net/biology-qualifiers/" xmlns:bqmodel="http://biomodels.net/model-qualifiers/">
            <rdf:Description rdf:about="#rxnFAD24">
              <bqbiol:is>
                <rdf:Bag>
                  <rdf:li rdf:resource="http://identifiers.org/ec-code/2.3.1.16"/>
                  <rdf:li rdf:resource="http://identifiers.org/kegg.reaction/R00391"/>
                </rdf:Bag>
              </bqbiol:is>
            </rdf:Description>
          </rdf:RDF>
        </annotation>
        <listOfReactants>
          <speciesReference species="cpd00022__91__c0__93__" stoichiometry="1" constant="true"/>
          <speciesReference species="cpd00120__91__c0__93__" stoichiometry="1" constant="true"/>
        </listOfReactants>
        <listOfProducts>
          <speciesReference species="cpd00010__91__c0__93__" stoichiometry="1" constant="true"/>
          <speciesReference species="cpd03123__91__c0__93__" stoichiometry="1" constant="true"/>
        </listOfProducts>
        <fbc:geneProductAssociation>
          <fbc:geneProductRef fbc:geneProduct="G_g990"/>
        </fbc:geneProductAssociation>
      </reaction>
      <reaction metaid="rxn00872" id="rxn00872" name="Butanoyl-CoA dehydrogenase" reversible="true" fast="false" fbc:lowerFluxBound="FB1N1000" fbc:upperFluxBound="FB3N1000">
        <notes>
          <body xmlns="http://www.w3.org/1999/xhtml">
            <p>PROTEIN_ASSOCIATION:FadE</p>
            <p>SUPPORT_LEVEL:Predicted</p>
            <p>REFERENCES:</p>
          </body>
        </notes>
        <annotation xmlns:sbml="http://www.sbml.org/sbml/level3/version1/core">
          <rdf:RDF xmlns:rdf="http://www.w3.org/1999/02/22-rdf-syntax-ns#" xmlns:dcterms="http://purl.org/dc/terms/" xmlns:vCard="http://www.w3.org/2001/vcard-rdf/3.0#" xmlns:vCard4="http://www.w3.org/2006/vcard/ns#" xmlns:bqbiol="http://biomodels.net/biology-qualifiers/" xmlns:bqmodel="http://biomodels.net/model-qualifiers/">
            <rdf:Description rdf:about="#rxn00872">
              <bqbiol:is>
                <rdf:Bag>
                  <rdf:li rdf:resource="http://identifiers.org/seed.reaction/rxn00872"/>
                  <rdf:li rdf:resource="http://identifiers.org/ec-code/1.3.8.7"/>
                  <rdf:li rdf:resource="http://identifiers.org/kegg.reaction/R00392"/>
                  <rdf:li rdf:resource="http://identifiers.org/metanetx.reaction/MNXR95302"/>
                </rdf:Bag>
              </bqbiol:is>
            </rdf:Description>
          </rdf:RDF>
        </annotation>
        <listOfReactants>
          <speciesReference species="cpd00015__91__c0__93__" stoichiometry="1" constant="true"/>
          <speciesReference species="cpd00067__91__c0__93__" stoichiometry="1" constant="true"/>
          <speciesReference species="cpd00120__91__c0__93__" stoichiometry="1" constant="true"/>
        </listOfReactants>
        <listOfProducts>
          <speciesReference species="cpd00650__91__c0__93__" stoichiometry="1" constant="true"/>
          <speciesReference species="cpd00982__91__c0__93__" stoichiometry="1" constant="true"/>
        </listOfProducts>
        <fbc:geneProductAssociation>
          <fbc:geneProductRef fbc:geneProduct="G_g991"/>
        </fbc:geneProductAssociation>
      </reaction>
      <reaction metaid="rxn02167" id="rxn02167" name="trans-But-2-enoyl-CoA hydratase" reversible="true" fast="false" fbc:lowerFluxBound="FB1N1000" fbc:upperFluxBound="FB3N1000">
        <notes>
          <body xmlns="http://www.w3.org/1999/xhtml">
            <p>PROTEIN_ASSOCIATION:FadB</p>
            <p>SUPPORT_LEVEL:Predicted</p>
            <p>REFERENCES:</p>
          </body>
        </notes>
        <annotation xmlns:sbml="http://www.sbml.org/sbml/level3/version1/core">
          <rdf:RDF xmlns:rdf="http://www.w3.org/1999/02/22-rdf-syntax-ns#" xmlns:dcterms="http://purl.org/dc/terms/" xmlns:vCard="http://www.w3.org/2001/vcard-rdf/3.0#" xmlns:vCard4="http://www.w3.org/2006/vcard/ns#" xmlns:bqbiol="http://biomodels.net/biology-qualifiers/" xmlns:bqmodel="http://biomodels.net/model-qualifiers/">
            <rdf:Description rdf:about="#rxn02167">
              <bqbiol:is>
                <rdf:Bag>
                  <rdf:li rdf:resource="http://identifiers.org/seed.reaction/rxn02167"/>
                  <rdf:li rdf:resource="http://identifiers.org/ec-code/4.2.1.17"/>
                  <rdf:li rdf:resource="http://identifiers.org/kegg.reaction/R02685"/>
                  <rdf:li rdf:resource="http://identifiers.org/metanetx.reaction/MNXR97883"/>
                </rdf:Bag>
              </bqbiol:is>
            </rdf:Description>
          </rdf:RDF>
        </annotation>
        <listOfReactants>
          <speciesReference species="cpd00001__91__c0__93__" stoichiometry="1" constant="true"/>
          <speciesReference species="cpd00650__91__c0__93__" stoichiometry="1" constant="true"/>
        </listOfReactants>
        <listOfProducts>
          <speciesReference species="cpd00842__91__c0__93__" stoichiometry="1" constant="true"/>
        </listOfProducts>
        <fbc:geneProductAssociation>
          <fbc:geneProductRef fbc:geneProduct="G_g989"/>
        </fbc:geneProductAssociation>
      </reaction>
      <reaction metaid="rxnFAD27" id="rxnFAD27" name="(S)-3-Hydroxybutanoyl-CoA dehydrogenase" reversible="true" fast="false" fbc:lowerFluxBound="FB1N1000" fbc:upperFluxBound="FB3N1000">
        <notes>
          <body xmlns="http://www.w3.org/1999/xhtml">
            <p>PROTEIN_ASSOCIATION:FadB</p>
            <p>SUPPORT_LEVEL:Predicted</p>
            <p>REFERENCES:</p>
          </body>
        </notes>
        <annotation xmlns:sbml="http://www.sbml.org/sbml/level3/version1/core">
          <rdf:RDF xmlns:rdf="http://www.w3.org/1999/02/22-rdf-syntax-ns#" xmlns:dcterms="http://purl.org/dc/terms/" xmlns:vCard="http://www.w3.org/2001/vcard-rdf/3.0#" xmlns:vCard4="http://www.w3.org/2006/vcard/ns#" xmlns:bqbiol="http://biomodels.net/biology-qualifiers/" xmlns:bqmodel="http://biomodels.net/model-qualifiers/">
            <rdf:Description rdf:about="#rxnFAD27">
              <bqbiol:is>
                <rdf:Bag>
                  <rdf:li rdf:resource="http://identifiers.org/ec-code/1.1.1.35"/>
                  <rdf:li rdf:resource="http://identifiers.org/kegg.reaction/R01778"/>
                </rdf:Bag>
              </bqbiol:is>
            </rdf:Description>
          </rdf:RDF>
        </annotation>
        <listOfReactants>
          <speciesReference species="cpd00003__91__c0__93__" stoichiometry="1" constant="true"/>
          <speciesReference species="cpd00842__91__c0__93__" stoichiometry="1" constant="true"/>
        </listOfReactants>
        <listOfProducts>
          <speciesReference species="cpd00004__91__c0__93__" stoichiometry="1" constant="true"/>
          <speciesReference species="cpd00067__91__c0__93__" stoichiometry="1" constant="true"/>
          <speciesReference species="cpd00279__91__c0__93__" stoichiometry="1" constant="true"/>
        </listOfProducts>
        <fbc:geneProductAssociation>
          <fbc:geneProductRef fbc:geneProduct="G_g989"/>
        </fbc:geneProductAssociation>
      </reaction>
      <reaction metaid="rxn00709" id="rxn00709" name="Uridine 5&apos;-phosphotransferase" reversible="false" fast="false" fbc:lowerFluxBound="FB2N0" fbc:upperFluxBound="FB3N1000">
        <notes>
          <body xmlns="http://www.w3.org/1999/xhtml">
            <p>PROTEIN_ASSOCIATION:Unknown</p>
            <p>SUPPORT_LEVEL:</p>
            <p>REFERENCES:</p>
          </body>
        </notes>
        <annotation xmlns:sbml="http://www.sbml.org/sbml/level3/version1/core">
          <rdf:RDF xmlns:rdf="http://www.w3.org/1999/02/22-rdf-syntax-ns#" xmlns:dcterms="http://purl.org/dc/terms/" xmlns:vCard="http://www.w3.org/2001/vcard-rdf/3.0#" xmlns:vCard4="http://www.w3.org/2006/vcard/ns#" xmlns:bqbiol="http://biomodels.net/biology-qualifiers/" xmlns:bqmodel="http://biomodels.net/model-qualifiers/">
            <rdf:Description rdf:about="#rxn00709">
              <bqbiol:is>
                <rdf:Bag>
                  <rdf:li rdf:resource="http://identifiers.org/seed.reaction/rxn00709"/>
                  <rdf:li rdf:resource="http://identifiers.org/ec-code/2.7.1.48"/>
                  <rdf:li rdf:resource="http://identifiers.org/kegg.reaction/R00964"/>
                  <rdf:li rdf:resource="http://identifiers.org/metanetx.reaction/MNXR105162"/>
                </rdf:Bag>
              </bqbiol:is>
            </rdf:Description>
          </rdf:RDF>
        </annotation>
        <listOfReactants>
          <speciesReference species="cpd00002__91__c0__93__" stoichiometry="1" constant="true"/>
          <speciesReference species="cpd00249__91__c0__93__" stoichiometry="1" constant="true"/>
        </listOfReactants>
        <listOfProducts>
          <speciesReference species="cpd00008__91__c0__93__" stoichiometry="1" constant="true"/>
          <speciesReference species="cpd00067__91__c0__93__" stoichiometry="1" constant="true"/>
          <speciesReference species="cpd00091__91__c0__93__" stoichiometry="1" constant="true"/>
        </listOfProducts>
        <fbc:geneProductAssociation>
          <fbc:geneProductRef fbc:geneProduct="G_g3"/>
        </fbc:geneProductAssociation>
      </reaction>
      <reaction metaid="rxn01145" id="rxn01145" name="dTMP phosphatase" reversible="false" fast="false" fbc:lowerFluxBound="FB2N0" fbc:upperFluxBound="FB3N1000">
        <notes>
          <body xmlns="http://www.w3.org/1999/xhtml">
            <p>PROTEIN_ASSOCIATION:(Smc04018 or SurE)</p>
            <p>SUPPORT_LEVEL:Predicted</p>
            <p>REFERENCES:</p>
          </body>
        </notes>
        <annotation xmlns:sbml="http://www.sbml.org/sbml/level3/version1/core">
          <rdf:RDF xmlns:rdf="http://www.w3.org/1999/02/22-rdf-syntax-ns#" xmlns:dcterms="http://purl.org/dc/terms/" xmlns:vCard="http://www.w3.org/2001/vcard-rdf/3.0#" xmlns:vCard4="http://www.w3.org/2006/vcard/ns#" xmlns:bqbiol="http://biomodels.net/biology-qualifiers/" xmlns:bqmodel="http://biomodels.net/model-qualifiers/">
            <rdf:Description rdf:about="#rxn01145">
              <bqbiol:is>
                <rdf:Bag>
                  <rdf:li rdf:resource="http://identifiers.org/seed.reaction/rxn01145"/>
                  <rdf:li rdf:resource="http://identifiers.org/ec-code/3.1.3.5"/>
                  <rdf:li rdf:resource="http://identifiers.org/kegg.reaction/R01569"/>
                  <rdf:li rdf:resource="http://identifiers.org/metanetx.reaction/MNXR102035"/>
                </rdf:Bag>
              </bqbiol:is>
            </rdf:Description>
          </rdf:RDF>
        </annotation>
        <listOfReactants>
          <speciesReference species="cpd00001__91__c0__93__" stoichiometry="1" constant="true"/>
          <speciesReference species="cpd00298__91__c0__93__" stoichiometry="1" constant="true"/>
        </listOfReactants>
        <listOfProducts>
          <speciesReference species="cpd00009__91__c0__93__" stoichiometry="1" constant="true"/>
          <speciesReference species="cpd00184__91__c0__93__" stoichiometry="1" constant="true"/>
        </listOfProducts>
        <fbc:geneProductAssociation>
          <fbc:or>
            <fbc:geneProductRef fbc:geneProduct="G_g1273"/>
            <fbc:geneProductRef fbc:geneProduct="G_g939"/>
          </fbc:or>
        </fbc:geneProductAssociation>
      </reaction>
      <reaction metaid="rxn01146" id="rxn01146" name="Thymidine deoxyribosyltransferase" reversible="true" fast="false" fbc:lowerFluxBound="FB1N1000" fbc:upperFluxBound="FB3N1000">
        <notes>
          <body xmlns="http://www.w3.org/1999/xhtml">
            <p>PROTEIN_ASSOCIATION:DeoA</p>
            <p>SUPPORT_LEVEL:Predicted</p>
            <p>REFERENCES:</p>
          </body>
        </notes>
        <annotation xmlns:sbml="http://www.sbml.org/sbml/level3/version1/core">
          <rdf:RDF xmlns:rdf="http://www.w3.org/1999/02/22-rdf-syntax-ns#" xmlns:dcterms="http://purl.org/dc/terms/" xmlns:vCard="http://www.w3.org/2001/vcard-rdf/3.0#" xmlns:vCard4="http://www.w3.org/2006/vcard/ns#" xmlns:bqbiol="http://biomodels.net/biology-qualifiers/" xmlns:bqmodel="http://biomodels.net/model-qualifiers/">
            <rdf:Description rdf:about="#rxn01146">
              <bqbiol:is>
                <rdf:Bag>
                  <rdf:li rdf:resource="http://identifiers.org/seed.reaction/rxn01146"/>
                  <rdf:li rdf:resource="http://identifiers.org/ec-code/2.4.2.4"/>
                  <rdf:li rdf:resource="http://identifiers.org/kegg.reaction/R01570"/>
                  <rdf:li rdf:resource="http://identifiers.org/metanetx.reaction/MNXR138868"/>
                </rdf:Bag>
              </bqbiol:is>
            </rdf:Description>
          </rdf:RDF>
        </annotation>
        <listOfReactants>
          <speciesReference species="cpd00009__91__c0__93__" stoichiometry="1" constant="true"/>
          <speciesReference species="cpd00184__91__c0__93__" stoichiometry="1" constant="true"/>
        </listOfReactants>
        <listOfProducts>
          <speciesReference species="cpd00151__91__c0__93__" stoichiometry="1" constant="true"/>
          <speciesReference species="cpd00509__91__c0__93__" stoichiometry="1" constant="true"/>
        </listOfProducts>
        <fbc:geneProductAssociation>
          <fbc:geneProductRef fbc:geneProduct="G_g1292"/>
        </fbc:geneProductAssociation>
      </reaction>
      <reaction metaid="rxn01028" id="rxn01028" name="5 6-Dihydrothymine dehydrogenase" reversible="true" fast="false" fbc:lowerFluxBound="FB1N1000" fbc:upperFluxBound="FB3N1000">
        <notes>
          <body xmlns="http://www.w3.org/1999/xhtml">
            <p>PROTEIN_ASSOCIATION:(Smc01814 and Smc01815)</p>
            <p>SUPPORT_LEVEL:Predicted</p>
            <p>REFERENCES:</p>
          </body>
        </notes>
        <annotation xmlns:sbml="http://www.sbml.org/sbml/level3/version1/core">
          <rdf:RDF xmlns:rdf="http://www.w3.org/1999/02/22-rdf-syntax-ns#" xmlns:dcterms="http://purl.org/dc/terms/" xmlns:vCard="http://www.w3.org/2001/vcard-rdf/3.0#" xmlns:vCard4="http://www.w3.org/2006/vcard/ns#" xmlns:bqbiol="http://biomodels.net/biology-qualifiers/" xmlns:bqmodel="http://biomodels.net/model-qualifiers/">
            <rdf:Description rdf:about="#rxn01028">
              <bqbiol:is>
                <rdf:Bag>
                  <rdf:li rdf:resource="http://identifiers.org/seed.reaction/rxn01028"/>
                  <rdf:li rdf:resource="http://identifiers.org/ec-code/1.3.1.2"/>
                  <rdf:li rdf:resource="http://identifiers.org/kegg.reaction/R01415"/>
                  <rdf:li rdf:resource="http://identifiers.org/metanetx.reaction/MNXR97815"/>
                </rdf:Bag>
              </bqbiol:is>
            </rdf:Description>
          </rdf:RDF>
        </annotation>
        <listOfReactants>
          <speciesReference species="cpd00006__91__c0__93__" stoichiometry="1" constant="true"/>
          <speciesReference species="cpd00673__91__c0__93__" stoichiometry="1" constant="true"/>
        </listOfReactants>
        <listOfProducts>
          <speciesReference species="cpd00005__91__c0__93__" stoichiometry="1" constant="true"/>
          <speciesReference species="cpd00067__91__c0__93__" stoichiometry="1" constant="true"/>
          <speciesReference species="cpd00151__91__c0__93__" stoichiometry="1" constant="true"/>
        </listOfProducts>
        <fbc:geneProductAssociation>
          <fbc:and>
            <fbc:geneProductRef fbc:geneProduct="G_g858"/>
            <fbc:geneProductRef fbc:geneProduct="G_g859"/>
          </fbc:and>
        </fbc:geneProductAssociation>
      </reaction>
      <reaction metaid="rxn02190" id="rxn02190" name="5 6-Dihydrothymine deaminase" reversible="false" fast="false" fbc:lowerFluxBound="FB2N0" fbc:upperFluxBound="FB3N1000">
        <notes>
          <body xmlns="http://www.w3.org/1999/xhtml">
            <p>PROTEIN_ASSOCIATION:Dht</p>
            <p>SUPPORT_LEVEL:Predicted</p>
            <p>REFERENCES:</p>
          </body>
        </notes>
        <annotation xmlns:sbml="http://www.sbml.org/sbml/level3/version1/core">
          <rdf:RDF xmlns:rdf="http://www.w3.org/1999/02/22-rdf-syntax-ns#" xmlns:dcterms="http://purl.org/dc/terms/" xmlns:vCard="http://www.w3.org/2001/vcard-rdf/3.0#" xmlns:vCard4="http://www.w3.org/2006/vcard/ns#" xmlns:bqbiol="http://biomodels.net/biology-qualifiers/" xmlns:bqmodel="http://biomodels.net/model-qualifiers/">
            <rdf:Description rdf:about="#rxn02190">
              <bqbiol:is>
                <rdf:Bag>
                  <rdf:li rdf:resource="http://identifiers.org/seed.reaction/rxn02190"/>
                  <rdf:li rdf:resource="http://identifiers.org/ec-code/3.5.2.2"/>
                  <rdf:li rdf:resource="http://identifiers.org/kegg.reaction/R03055"/>
                  <rdf:li rdf:resource="http://identifiers.org/metanetx.reaction/MNXR97433"/>
                </rdf:Bag>
              </bqbiol:is>
            </rdf:Description>
          </rdf:RDF>
        </annotation>
        <listOfReactants>
          <speciesReference species="cpd00001__91__c0__93__" stoichiometry="1" constant="true"/>
          <speciesReference species="cpd00673__91__c0__93__" stoichiometry="1" constant="true"/>
        </listOfReactants>
        <listOfProducts>
          <speciesReference species="cpd00067__91__c0__93__" stoichiometry="1" constant="true"/>
          <speciesReference species="cpd03034__91__c0__93__" stoichiometry="1" constant="true"/>
        </listOfProducts>
        <fbc:geneProductAssociation>
          <fbc:geneProductRef fbc:geneProduct="G_g862"/>
        </fbc:geneProductAssociation>
      </reaction>
      <reaction metaid="rxn03188" id="rxn03188" name="3-Ureidoisobutyrate deaminase" reversible="false" fast="false" fbc:lowerFluxBound="FB2N0" fbc:upperFluxBound="FB3N1000">
        <notes>
          <body xmlns="http://www.w3.org/1999/xhtml">
            <p>PROTEIN_ASSOCIATION:Smc01820</p>
            <p>SUPPORT_LEVEL:Predicted</p>
            <p>REFERENCES:</p>
          </body>
        </notes>
        <annotation xmlns:sbml="http://www.sbml.org/sbml/level3/version1/core">
          <rdf:RDF xmlns:rdf="http://www.w3.org/1999/02/22-rdf-syntax-ns#" xmlns:dcterms="http://purl.org/dc/terms/" xmlns:vCard="http://www.w3.org/2001/vcard-rdf/3.0#" xmlns:vCard4="http://www.w3.org/2006/vcard/ns#" xmlns:bqbiol="http://biomodels.net/biology-qualifiers/" xmlns:bqmodel="http://biomodels.net/model-qualifiers/">
            <rdf:Description rdf:about="#rxn03188">
              <bqbiol:is>
                <rdf:Bag>
                  <rdf:li rdf:resource="http://identifiers.org/seed.reaction/rxn03188"/>
                  <rdf:li rdf:resource="http://identifiers.org/ec-code/3.5.1.6"/>
                  <rdf:li rdf:resource="http://identifiers.org/kegg.reaction/R04666"/>
                  <rdf:li rdf:resource="http://identifiers.org/metanetx.reaction/MNXR132730"/>
                </rdf:Bag>
              </bqbiol:is>
            </rdf:Description>
          </rdf:RDF>
        </annotation>
        <listOfReactants>
          <speciesReference species="cpd00001__91__c0__93__" stoichiometry="1" constant="true"/>
          <speciesReference species="cpd00067__91__c0__93__" stoichiometry="2" constant="true"/>
          <speciesReference species="cpd03034__91__c0__93__" stoichiometry="1" constant="true"/>
        </listOfReactants>
        <listOfProducts>
          <speciesReference species="cpd00011__91__c0__93__" stoichiometry="1" constant="true"/>
          <speciesReference species="cpd00013__91__c0__93__" stoichiometry="1" constant="true"/>
          <speciesReference species="cpd03063__91__c0__93__" stoichiometry="1" constant="true"/>
        </listOfProducts>
        <fbc:geneProductAssociation>
          <fbc:geneProductRef fbc:geneProduct="G_g861"/>
        </fbc:geneProductAssociation>
      </reaction>
      <reaction metaid="rxn02925b_c0" id="rxn02925b_c0" name="Alanine 3-oxopropanoate aminotransferase" reversible="true" fast="false" fbc:lowerFluxBound="FB1N1000" fbc:upperFluxBound="FB3N1000">
        <notes>
          <body xmlns="http://www.w3.org/1999/xhtml">
            <p>PROTEIN_ASSOCIATION:(Smc04388 or Smc01534)</p>
            <p>SUPPORT_LEVEL:Predicted</p>
            <p>REFERENCES:;This reaction is included for degradation of the 3-aminoisobutanoate produced in the previous reaction.</p>
          </body>
        </notes>
        <annotation xmlns:sbml="http://www.sbml.org/sbml/level3/version1/core">
          <rdf:RDF xmlns:rdf="http://www.w3.org/1999/02/22-rdf-syntax-ns#" xmlns:dcterms="http://purl.org/dc/terms/" xmlns:vCard="http://www.w3.org/2001/vcard-rdf/3.0#" xmlns:vCard4="http://www.w3.org/2006/vcard/ns#" xmlns:bqbiol="http://biomodels.net/biology-qualifiers/" xmlns:bqmodel="http://biomodels.net/model-qualifiers/">
            <rdf:Description rdf:about="#rxn02925b_c0">
              <bqbiol:is>
                <rdf:Bag>
                  <rdf:li rdf:resource="http://identifiers.org/ec-code/2.6.1.18"/>
                  <rdf:li rdf:resource="http://identifiers.org/kegg.reaction/R04187"/>
                </rdf:Bag>
              </bqbiol:is>
            </rdf:Description>
          </rdf:RDF>
        </annotation>
        <listOfReactants>
          <speciesReference species="cpd00035__91__c0__93__" stoichiometry="1" constant="true"/>
          <speciesReference species="cpd00287__91__c0__93__" stoichiometry="1" constant="true"/>
        </listOfReactants>
        <listOfProducts>
          <speciesReference species="cpd00020__91__c0__93__" stoichiometry="1" constant="true"/>
          <speciesReference species="cpd03063__91__c0__93__" stoichiometry="1" constant="true"/>
        </listOfProducts>
        <fbc:geneProductAssociation>
          <fbc:or>
            <fbc:geneProductRef fbc:geneProduct="G_g1339"/>
            <fbc:geneProductRef fbc:geneProduct="G_g799"/>
          </fbc:or>
        </fbc:geneProductAssociation>
      </reaction>
      <reaction metaid="rxn01127" id="rxn01127" name="dAMP kinase" reversible="true" fast="false" fbc:lowerFluxBound="FB1N1000" fbc:upperFluxBound="FB3N1000">
        <notes>
          <body xmlns="http://www.w3.org/1999/xhtml">
            <p>PROTEIN_ASSOCIATION:Adk</p>
            <p>SUPPORT_LEVEL:Experimental</p>
            <p>REFERENCES:diCenzo et al 2018a</p>
          </body>
        </notes>
        <annotation xmlns:sbml="http://www.sbml.org/sbml/level3/version1/core">
          <rdf:RDF xmlns:rdf="http://www.w3.org/1999/02/22-rdf-syntax-ns#" xmlns:dcterms="http://purl.org/dc/terms/" xmlns:vCard="http://www.w3.org/2001/vcard-rdf/3.0#" xmlns:vCard4="http://www.w3.org/2006/vcard/ns#" xmlns:bqbiol="http://biomodels.net/biology-qualifiers/" xmlns:bqmodel="http://biomodels.net/model-qualifiers/">
            <rdf:Description rdf:about="#rxn01127">
              <bqbiol:is>
                <rdf:Bag>
                  <rdf:li rdf:resource="http://identifiers.org/seed.reaction/rxn01127"/>
                  <rdf:li rdf:resource="http://identifiers.org/ec-code/2.7.4.3"/>
                  <rdf:li rdf:resource="http://identifiers.org/kegg.reaction/R01547"/>
                  <rdf:li rdf:resource="http://identifiers.org/metanetx.reaction/MNXR96117"/>
                </rdf:Bag>
              </bqbiol:is>
            </rdf:Description>
          </rdf:RDF>
        </annotation>
        <listOfReactants>
          <speciesReference species="cpd00002__91__c0__93__" stoichiometry="1" constant="true"/>
          <speciesReference species="cpd00294__91__c0__93__" stoichiometry="1" constant="true"/>
        </listOfReactants>
        <listOfProducts>
          <speciesReference species="cpd00008__91__c0__93__" stoichiometry="1" constant="true"/>
          <speciesReference species="cpd00177__91__c0__93__" stoichiometry="1" constant="true"/>
        </listOfProducts>
        <fbc:geneProductAssociation>
          <fbc:geneProductRef fbc:geneProduct="G_g725"/>
        </fbc:geneProductAssociation>
      </reaction>
      <reaction metaid="rxn01507" id="rxn01507" name="dAMP phosphatase" reversible="true" fast="false" fbc:lowerFluxBound="FB1N1000" fbc:upperFluxBound="FB3N1000">
        <notes>
          <body xmlns="http://www.w3.org/1999/xhtml">
            <p>PROTEIN_ASSOCIATION:(Smc04018 or SurE)</p>
            <p>SUPPORT_LEVEL:Predicted</p>
            <p>REFERENCES:</p>
          </body>
        </notes>
        <annotation xmlns:sbml="http://www.sbml.org/sbml/level3/version1/core">
          <rdf:RDF xmlns:rdf="http://www.w3.org/1999/02/22-rdf-syntax-ns#" xmlns:dcterms="http://purl.org/dc/terms/" xmlns:vCard="http://www.w3.org/2001/vcard-rdf/3.0#" xmlns:vCard4="http://www.w3.org/2006/vcard/ns#" xmlns:bqbiol="http://biomodels.net/biology-qualifiers/" xmlns:bqmodel="http://biomodels.net/model-qualifiers/">
            <rdf:Description rdf:about="#rxn01507">
              <bqbiol:is>
                <rdf:Bag>
                  <rdf:li rdf:resource="http://identifiers.org/seed.reaction/rxn01507"/>
                  <rdf:li rdf:resource="http://identifiers.org/ec-code/3.1.3.5"/>
                  <rdf:li rdf:resource="http://identifiers.org/kegg.reaction/R02088"/>
                  <rdf:li rdf:resource="http://identifiers.org/metanetx.reaction/MNXR102036"/>
                </rdf:Bag>
              </bqbiol:is>
            </rdf:Description>
          </rdf:RDF>
        </annotation>
        <listOfReactants>
          <speciesReference species="cpd00001__91__c0__93__" stoichiometry="1" constant="true"/>
          <speciesReference species="cpd00294__91__c0__93__" stoichiometry="1" constant="true"/>
        </listOfReactants>
        <listOfProducts>
          <speciesReference species="cpd00009__91__c0__93__" stoichiometry="1" constant="true"/>
          <speciesReference species="cpd00438__91__c0__93__" stoichiometry="1" constant="true"/>
        </listOfProducts>
        <fbc:geneProductAssociation>
          <fbc:and>
            <fbc:geneProductRef fbc:geneProduct="G_g1273"/>
            <fbc:geneProductRef fbc:geneProduct="G_g939"/>
          </fbc:and>
        </fbc:geneProductAssociation>
      </reaction>
      <reaction metaid="rxn01858" id="rxn01858" name="Deoxyadenosine deaminase" reversible="false" fast="false" fbc:lowerFluxBound="FB2N0" fbc:upperFluxBound="FB3N1000">
        <notes>
          <body xmlns="http://www.w3.org/1999/xhtml">
            <p>PROTEIN_ASSOCIATION:Add</p>
            <p>SUPPORT_LEVEL:Predicted</p>
            <p>REFERENCES:</p>
          </body>
        </notes>
        <annotation xmlns:sbml="http://www.sbml.org/sbml/level3/version1/core">
          <rdf:RDF xmlns:rdf="http://www.w3.org/1999/02/22-rdf-syntax-ns#" xmlns:dcterms="http://purl.org/dc/terms/" xmlns:vCard="http://www.w3.org/2001/vcard-rdf/3.0#" xmlns:vCard4="http://www.w3.org/2006/vcard/ns#" xmlns:bqbiol="http://biomodels.net/biology-qualifiers/" xmlns:bqmodel="http://biomodels.net/model-qualifiers/">
            <rdf:Description rdf:about="#rxn01858">
              <bqbiol:is>
                <rdf:Bag>
                  <rdf:li rdf:resource="http://identifiers.org/seed.reaction/rxn01858"/>
                  <rdf:li rdf:resource="http://identifiers.org/ec-code/3.5.4.4"/>
                  <rdf:li rdf:resource="http://identifiers.org/kegg.reaction/R02556"/>
                  <rdf:li rdf:resource="http://identifiers.org/metanetx.reaction/MNXR97076"/>
                </rdf:Bag>
              </bqbiol:is>
            </rdf:Description>
          </rdf:RDF>
        </annotation>
        <listOfReactants>
          <speciesReference species="cpd00001__91__c0__93__" stoichiometry="1" constant="true"/>
          <speciesReference species="cpd00067__91__c0__93__" stoichiometry="1" constant="true"/>
          <speciesReference species="cpd00438__91__c0__93__" stoichiometry="1" constant="true"/>
        </listOfReactants>
        <listOfProducts>
          <speciesReference species="cpd00013__91__c0__93__" stoichiometry="1" constant="true"/>
          <speciesReference species="cpd03279__91__c0__93__" stoichiometry="1" constant="true"/>
        </listOfProducts>
        <fbc:geneProductAssociation>
          <fbc:geneProductRef fbc:geneProduct="G_g1290"/>
        </fbc:geneProductAssociation>
      </reaction>
      <reaction metaid="rxn01985" id="rxn01985" name="Deoxyinosine ribosyltransferase" reversible="true" fast="false" fbc:lowerFluxBound="FB1N1000" fbc:upperFluxBound="FB3N1000">
        <notes>
          <body xmlns="http://www.w3.org/1999/xhtml">
            <p>PROTEIN_ASSOCIATION:DeoD</p>
            <p>SUPPORT_LEVEL:Predicted</p>
            <p>REFERENCES:</p>
          </body>
        </notes>
        <annotation xmlns:sbml="http://www.sbml.org/sbml/level3/version1/core">
          <rdf:RDF xmlns:rdf="http://www.w3.org/1999/02/22-rdf-syntax-ns#" xmlns:dcterms="http://purl.org/dc/terms/" xmlns:vCard="http://www.w3.org/2001/vcard-rdf/3.0#" xmlns:vCard4="http://www.w3.org/2006/vcard/ns#" xmlns:bqbiol="http://biomodels.net/biology-qualifiers/" xmlns:bqmodel="http://biomodels.net/model-qualifiers/">
            <rdf:Description rdf:about="#rxn01985">
              <bqbiol:is>
                <rdf:Bag>
                  <rdf:li rdf:resource="http://identifiers.org/seed.reaction/rxn01985"/>
                  <rdf:li rdf:resource="http://identifiers.org/ec-code/2.4.2.4"/>
                  <rdf:li rdf:resource="http://identifiers.org/kegg.reaction/R02748"/>
                  <rdf:li rdf:resource="http://identifiers.org/metanetx.reaction/MNXR138730"/>
                </rdf:Bag>
              </bqbiol:is>
            </rdf:Description>
          </rdf:RDF>
        </annotation>
        <listOfReactants>
          <speciesReference species="cpd00009__91__c0__93__" stoichiometry="1" constant="true"/>
          <speciesReference species="cpd03279__91__c0__93__" stoichiometry="1" constant="true"/>
        </listOfReactants>
        <listOfProducts>
          <speciesReference species="cpd00226__91__c0__93__" stoichiometry="1" constant="true"/>
          <speciesReference species="cpd00509__91__c0__93__" stoichiometry="1" constant="true"/>
        </listOfProducts>
        <fbc:geneProductAssociation>
          <fbc:geneProductRef fbc:geneProduct="G_g1293"/>
        </fbc:geneProductAssociation>
      </reaction>
      <reaction metaid="rxn01859" id="rxn01859" name="Deoxyadenosine ribosyltransferase" reversible="true" fast="false" fbc:lowerFluxBound="FB1N1000" fbc:upperFluxBound="FB3N1000">
        <notes>
          <body xmlns="http://www.w3.org/1999/xhtml">
            <p>PROTEIN_ASSOCIATION:DeoD</p>
            <p>SUPPORT_LEVEL:Predicted</p>
            <p>REFERENCES:</p>
          </body>
        </notes>
        <annotation xmlns:sbml="http://www.sbml.org/sbml/level3/version1/core">
          <rdf:RDF xmlns:rdf="http://www.w3.org/1999/02/22-rdf-syntax-ns#" xmlns:dcterms="http://purl.org/dc/terms/" xmlns:vCard="http://www.w3.org/2001/vcard-rdf/3.0#" xmlns:vCard4="http://www.w3.org/2006/vcard/ns#" xmlns:bqbiol="http://biomodels.net/biology-qualifiers/" xmlns:bqmodel="http://biomodels.net/model-qualifiers/">
            <rdf:Description rdf:about="#rxn01859">
              <bqbiol:is>
                <rdf:Bag>
                  <rdf:li rdf:resource="http://identifiers.org/seed.reaction/rxn01859"/>
                  <rdf:li rdf:resource="http://identifiers.org/ec-code/2.4.2.4"/>
                  <rdf:li rdf:resource="http://identifiers.org/kegg.reaction/R02557"/>
                  <rdf:li rdf:resource="http://identifiers.org/metanetx.reaction/MNXR138728"/>
                </rdf:Bag>
              </bqbiol:is>
            </rdf:Description>
          </rdf:RDF>
        </annotation>
        <listOfReactants>
          <speciesReference species="cpd00009__91__c0__93__" stoichiometry="1" constant="true"/>
          <speciesReference species="cpd00438__91__c0__93__" stoichiometry="1" constant="true"/>
        </listOfReactants>
        <listOfProducts>
          <speciesReference species="cpd00128__91__c0__93__" stoichiometry="1" constant="true"/>
          <speciesReference species="cpd00509__91__c0__93__" stoichiometry="1" constant="true"/>
        </listOfProducts>
        <fbc:geneProductAssociation>
          <fbc:geneProductRef fbc:geneProduct="G_g1293"/>
        </fbc:geneProductAssociation>
      </reaction>
      <reaction metaid="rxn00926" id="rxn00926" name="Adenine deaminase" reversible="false" fast="false" fbc:lowerFluxBound="FB2N0" fbc:upperFluxBound="FB3N1000">
        <notes>
          <body xmlns="http://www.w3.org/1999/xhtml">
            <p>PROTEIN_ASSOCIATION:(AdeC4 or AdeC1 or AdeC2 or AdeC3)</p>
            <p>SUPPORT_LEVEL:Predicted</p>
            <p>REFERENCES:</p>
          </body>
        </notes>
        <annotation xmlns:sbml="http://www.sbml.org/sbml/level3/version1/core">
          <rdf:RDF xmlns:rdf="http://www.w3.org/1999/02/22-rdf-syntax-ns#" xmlns:dcterms="http://purl.org/dc/terms/" xmlns:vCard="http://www.w3.org/2001/vcard-rdf/3.0#" xmlns:vCard4="http://www.w3.org/2006/vcard/ns#" xmlns:bqbiol="http://biomodels.net/biology-qualifiers/" xmlns:bqmodel="http://biomodels.net/model-qualifiers/">
            <rdf:Description rdf:about="#rxn00926">
              <bqbiol:is>
                <rdf:Bag>
                  <rdf:li rdf:resource="http://identifiers.org/seed.reaction/rxn00926"/>
                  <rdf:li rdf:resource="http://identifiers.org/ec-code/3.5.4.2"/>
                  <rdf:li rdf:resource="http://identifiers.org/kegg.reaction/R01244"/>
                  <rdf:li rdf:resource="http://identifiers.org/metanetx.reaction/MNXR95443"/>
                </rdf:Bag>
              </bqbiol:is>
            </rdf:Description>
          </rdf:RDF>
        </annotation>
        <listOfReactants>
          <speciesReference species="cpd00001__91__c0__93__" stoichiometry="1" constant="true"/>
          <speciesReference species="cpd00067__91__c0__93__" stoichiometry="1" constant="true"/>
          <speciesReference species="cpd00128__91__c0__93__" stoichiometry="1" constant="true"/>
        </listOfReactants>
        <listOfProducts>
          <speciesReference species="cpd00013__91__c0__93__" stoichiometry="1" constant="true"/>
          <speciesReference species="cpd00226__91__c0__93__" stoichiometry="1" constant="true"/>
        </listOfProducts>
        <fbc:geneProductAssociation>
          <fbc:or>
            <fbc:geneProductRef fbc:geneProduct="G_g127"/>
            <fbc:geneProductRef fbc:geneProduct="G_g798"/>
            <fbc:geneProductRef fbc:geneProduct="G_g400"/>
            <fbc:geneProductRef fbc:geneProduct="G_g125"/>
          </fbc:or>
        </fbc:geneProductAssociation>
      </reaction>
      <reaction metaid="rxn01297" id="rxn01297" name="Hypoxanthine dehydrogenase" reversible="true" fast="false" fbc:lowerFluxBound="FB1N1000" fbc:upperFluxBound="FB3N1000">
        <notes>
          <body xmlns="http://www.w3.org/1999/xhtml">
            <p>PROTEIN_ASSOCIATION:((XdhA1 or XdhA2) and (XdhB1 or XdhB2))</p>
            <p>SUPPORT_LEVEL:Predicted</p>
            <p>REFERENCES:</p>
          </body>
        </notes>
        <annotation xmlns:sbml="http://www.sbml.org/sbml/level3/version1/core">
          <rdf:RDF xmlns:rdf="http://www.w3.org/1999/02/22-rdf-syntax-ns#" xmlns:dcterms="http://purl.org/dc/terms/" xmlns:vCard="http://www.w3.org/2001/vcard-rdf/3.0#" xmlns:vCard4="http://www.w3.org/2006/vcard/ns#" xmlns:bqbiol="http://biomodels.net/biology-qualifiers/" xmlns:bqmodel="http://biomodels.net/model-qualifiers/">
            <rdf:Description rdf:about="#rxn01297">
              <bqbiol:is>
                <rdf:Bag>
                  <rdf:li rdf:resource="http://identifiers.org/seed.reaction/rxn01297"/>
                  <rdf:li rdf:resource="http://identifiers.org/ec-code/1.1.1.204"/>
                  <rdf:li rdf:resource="http://identifiers.org/kegg.reaction/R01768"/>
                  <rdf:li rdf:resource="http://identifiers.org/metanetx.reaction/MNXR100747"/>
                </rdf:Bag>
              </bqbiol:is>
            </rdf:Description>
          </rdf:RDF>
        </annotation>
        <listOfReactants>
          <speciesReference species="cpd00001__91__c0__93__" stoichiometry="1" constant="true"/>
          <speciesReference species="cpd00003__91__c0__93__" stoichiometry="1" constant="true"/>
          <speciesReference species="cpd00226__91__c0__93__" stoichiometry="1" constant="true"/>
        </listOfReactants>
        <listOfProducts>
          <speciesReference species="cpd00004__91__c0__93__" stoichiometry="1" constant="true"/>
          <speciesReference species="cpd00067__91__c0__93__" stoichiometry="1" constant="true"/>
          <speciesReference species="cpd00309__91__c0__93__" stoichiometry="1" constant="true"/>
        </listOfProducts>
        <fbc:geneProductAssociation>
          <fbc:and>
            <fbc:or>
              <fbc:geneProductRef fbc:geneProduct="G_g404"/>
              <fbc:geneProductRef fbc:geneProduct="G_g343"/>
            </fbc:or>
            <fbc:or>
              <fbc:geneProductRef fbc:geneProduct="G_g405"/>
              <fbc:geneProductRef fbc:geneProduct="G_g295"/>
            </fbc:or>
          </fbc:and>
        </fbc:geneProductAssociation>
      </reaction>
      <reaction metaid="rxn00139" id="rxn00139" name="AMP phosphoribosyltransferase" reversible="false" fast="false" fbc:lowerFluxBound="FB2N0" fbc:upperFluxBound="FB3N1000">
        <notes>
          <body xmlns="http://www.w3.org/1999/xhtml">
            <p>PROTEIN_ASSOCIATION:Apt</p>
            <p>SUPPORT_LEVEL:Predicted</p>
            <p>REFERENCES:</p>
          </body>
        </notes>
        <annotation xmlns:sbml="http://www.sbml.org/sbml/level3/version1/core">
          <rdf:RDF xmlns:rdf="http://www.w3.org/1999/02/22-rdf-syntax-ns#" xmlns:dcterms="http://purl.org/dc/terms/" xmlns:vCard="http://www.w3.org/2001/vcard-rdf/3.0#" xmlns:vCard4="http://www.w3.org/2006/vcard/ns#" xmlns:bqbiol="http://biomodels.net/biology-qualifiers/" xmlns:bqmodel="http://biomodels.net/model-qualifiers/">
            <rdf:Description rdf:about="#rxn00139">
              <bqbiol:is>
                <rdf:Bag>
                  <rdf:li rdf:resource="http://identifiers.org/seed.reaction/rxn00139"/>
                  <rdf:li rdf:resource="http://identifiers.org/ec-code/2.4.2.7"/>
                  <rdf:li rdf:resource="http://identifiers.org/kegg.reaction/R00190"/>
                  <rdf:li rdf:resource="http://identifiers.org/metanetx.reaction/MNXR95482"/>
                </rdf:Bag>
              </bqbiol:is>
            </rdf:Description>
          </rdf:RDF>
        </annotation>
        <listOfReactants>
          <speciesReference species="cpd00103__91__c0__93__" stoichiometry="1" constant="true"/>
          <speciesReference species="cpd00128__91__c0__93__" stoichiometry="1" constant="true"/>
        </listOfReactants>
        <listOfProducts>
          <speciesReference species="cpd00012__91__c0__93__" stoichiometry="1" constant="true"/>
          <speciesReference species="cpd00018__91__c0__93__" stoichiometry="1" constant="true"/>
        </listOfProducts>
        <fbc:geneProductAssociation>
          <fbc:geneProductRef fbc:geneProduct="G_g1090"/>
        </fbc:geneProductAssociation>
      </reaction>
      <reaction metaid="rxn00131" id="rxn00131" name="AMP phosphoribohydrolase" reversible="true" fast="false" fbc:lowerFluxBound="FB1N1000" fbc:upperFluxBound="FB3N1000">
        <notes>
          <body xmlns="http://www.w3.org/1999/xhtml">
            <p>PROTEIN_ASSOCIATION:Amn</p>
            <p>SUPPORT_LEVEL:Predicted</p>
            <p>REFERENCES:</p>
          </body>
        </notes>
        <annotation xmlns:sbml="http://www.sbml.org/sbml/level3/version1/core">
          <rdf:RDF xmlns:rdf="http://www.w3.org/1999/02/22-rdf-syntax-ns#" xmlns:dcterms="http://purl.org/dc/terms/" xmlns:vCard="http://www.w3.org/2001/vcard-rdf/3.0#" xmlns:vCard4="http://www.w3.org/2006/vcard/ns#" xmlns:bqbiol="http://biomodels.net/biology-qualifiers/" xmlns:bqmodel="http://biomodels.net/model-qualifiers/">
            <rdf:Description rdf:about="#rxn00131">
              <bqbiol:is>
                <rdf:Bag>
                  <rdf:li rdf:resource="http://identifiers.org/seed.reaction/rxn00131"/>
                  <rdf:li rdf:resource="http://identifiers.org/ec-code/3.2.2.4"/>
                  <rdf:li rdf:resource="http://identifiers.org/kegg.reaction/R00182"/>
                  <rdf:li rdf:resource="http://identifiers.org/metanetx.reaction/MNXR106425"/>
                </rdf:Bag>
              </bqbiol:is>
            </rdf:Description>
          </rdf:RDF>
        </annotation>
        <listOfReactants>
          <speciesReference species="cpd00001__91__c0__93__" stoichiometry="1" constant="true"/>
          <speciesReference species="cpd00018__91__c0__93__" stoichiometry="1" constant="true"/>
        </listOfReactants>
        <listOfProducts>
          <speciesReference species="cpd00101__91__c0__93__" stoichiometry="1" constant="true"/>
          <speciesReference species="cpd00128__91__c0__93__" stoichiometry="1" constant="true"/>
        </listOfProducts>
        <fbc:geneProductAssociation>
          <fbc:geneProductRef fbc:geneProduct="G_g1011"/>
        </fbc:geneProductAssociation>
      </reaction>
      <reaction metaid="rxn00132" id="rxn00132" name="AMP phosphatase" reversible="false" fast="false" fbc:lowerFluxBound="FB2N0" fbc:upperFluxBound="FB3N1000">
        <notes>
          <body xmlns="http://www.w3.org/1999/xhtml">
            <p>PROTEIN_ASSOCIATION:(Smc04018 or SurE)</p>
            <p>SUPPORT_LEVEL:Predicted</p>
            <p>REFERENCES:</p>
          </body>
        </notes>
        <annotation xmlns:sbml="http://www.sbml.org/sbml/level3/version1/core">
          <rdf:RDF xmlns:rdf="http://www.w3.org/1999/02/22-rdf-syntax-ns#" xmlns:dcterms="http://purl.org/dc/terms/" xmlns:vCard="http://www.w3.org/2001/vcard-rdf/3.0#" xmlns:vCard4="http://www.w3.org/2006/vcard/ns#" xmlns:bqbiol="http://biomodels.net/biology-qualifiers/" xmlns:bqmodel="http://biomodels.net/model-qualifiers/">
            <rdf:Description rdf:about="#rxn00132">
              <bqbiol:is>
                <rdf:Bag>
                  <rdf:li rdf:resource="http://identifiers.org/seed.reaction/rxn00132"/>
                  <rdf:li rdf:resource="http://identifiers.org/ec-code/3.1.3.5"/>
                  <rdf:li rdf:resource="http://identifiers.org/kegg.reaction/R00183"/>
                  <rdf:li rdf:resource="http://identifiers.org/metanetx.reaction/MNXR102037"/>
                </rdf:Bag>
              </bqbiol:is>
            </rdf:Description>
          </rdf:RDF>
        </annotation>
        <listOfReactants>
          <speciesReference species="cpd00001__91__c0__93__" stoichiometry="1" constant="true"/>
          <speciesReference species="cpd00018__91__c0__93__" stoichiometry="1" constant="true"/>
        </listOfReactants>
        <listOfProducts>
          <speciesReference species="cpd00009__91__c0__93__" stoichiometry="1" constant="true"/>
          <speciesReference species="cpd00182__91__c0__93__" stoichiometry="1" constant="true"/>
        </listOfProducts>
        <fbc:geneProductAssociation>
          <fbc:and>
            <fbc:geneProductRef fbc:geneProduct="G_g1273"/>
            <fbc:geneProductRef fbc:geneProduct="G_g939"/>
          </fbc:and>
        </fbc:geneProductAssociation>
      </reaction>
      <reaction metaid="rxn01138" id="rxn01138" name="Adenosine ribosyltransferase" reversible="true" fast="false" fbc:lowerFluxBound="FB1N1000" fbc:upperFluxBound="FB3N1000">
        <notes>
          <body xmlns="http://www.w3.org/1999/xhtml">
            <p>PROTEIN_ASSOCIATION:DeoD</p>
            <p>SUPPORT_LEVEL:Predicted</p>
            <p>REFERENCES:</p>
          </body>
        </notes>
        <annotation xmlns:sbml="http://www.sbml.org/sbml/level3/version1/core">
          <rdf:RDF xmlns:rdf="http://www.w3.org/1999/02/22-rdf-syntax-ns#" xmlns:dcterms="http://purl.org/dc/terms/" xmlns:vCard="http://www.w3.org/2001/vcard-rdf/3.0#" xmlns:vCard4="http://www.w3.org/2006/vcard/ns#" xmlns:bqbiol="http://biomodels.net/biology-qualifiers/" xmlns:bqmodel="http://biomodels.net/model-qualifiers/">
            <rdf:Description rdf:about="#rxn01138">
              <bqbiol:is>
                <rdf:Bag>
                  <rdf:li rdf:resource="http://identifiers.org/seed.reaction/rxn01138"/>
                  <rdf:li rdf:resource="http://identifiers.org/ec-code/2.4.2.1"/>
                  <rdf:li rdf:resource="http://identifiers.org/kegg.reaction/R01561"/>
                  <rdf:li rdf:resource="http://identifiers.org/metanetx.reaction/MNXR103343"/>
                </rdf:Bag>
              </bqbiol:is>
            </rdf:Description>
          </rdf:RDF>
        </annotation>
        <listOfReactants>
          <speciesReference species="cpd00009__91__c0__93__" stoichiometry="1" constant="true"/>
          <speciesReference species="cpd00182__91__c0__93__" stoichiometry="1" constant="true"/>
        </listOfReactants>
        <listOfProducts>
          <speciesReference species="cpd00128__91__c0__93__" stoichiometry="1" constant="true"/>
          <speciesReference species="cpd00475__91__c0__93__" stoichiometry="1" constant="true"/>
        </listOfProducts>
        <fbc:geneProductAssociation>
          <fbc:geneProductRef fbc:geneProduct="G_g1293"/>
        </fbc:geneProductAssociation>
      </reaction>
      <reaction metaid="rxn00927" id="rxn00927" name="Adenosine ribohydrolase" reversible="false" fast="false" fbc:lowerFluxBound="FB2N0" fbc:upperFluxBound="FB3N1000">
        <notes>
          <body xmlns="http://www.w3.org/1999/xhtml">
            <p>PROTEIN_ASSOCIATION:(Smc03175 or Smc01105 or Smb21277)</p>
            <p>SUPPORT_LEVEL:Predicted</p>
            <p>REFERENCES:</p>
          </body>
        </notes>
        <annotation xmlns:sbml="http://www.sbml.org/sbml/level3/version1/core">
          <rdf:RDF xmlns:rdf="http://www.w3.org/1999/02/22-rdf-syntax-ns#" xmlns:dcterms="http://purl.org/dc/terms/" xmlns:vCard="http://www.w3.org/2001/vcard-rdf/3.0#" xmlns:vCard4="http://www.w3.org/2006/vcard/ns#" xmlns:bqbiol="http://biomodels.net/biology-qualifiers/" xmlns:bqmodel="http://biomodels.net/model-qualifiers/">
            <rdf:Description rdf:about="#rxn00927">
              <bqbiol:is>
                <rdf:Bag>
                  <rdf:li rdf:resource="http://identifiers.org/seed.reaction/rxn00927"/>
                  <rdf:li rdf:resource="http://identifiers.org/ec-code/3.2.2.8"/>
                  <rdf:li rdf:resource="http://identifiers.org/kegg.reaction/R01245"/>
                  <rdf:li rdf:resource="http://identifiers.org/metanetx.reaction/MNXR95459"/>
                </rdf:Bag>
              </bqbiol:is>
            </rdf:Description>
          </rdf:RDF>
        </annotation>
        <listOfReactants>
          <speciesReference species="cpd00001__91__c0__93__" stoichiometry="1" constant="true"/>
          <speciesReference species="cpd00182__91__c0__93__" stoichiometry="1" constant="true"/>
        </listOfReactants>
        <listOfProducts>
          <speciesReference species="cpd00105__91__c0__93__" stoichiometry="1" constant="true"/>
          <speciesReference species="cpd00128__91__c0__93__" stoichiometry="1" constant="true"/>
        </listOfProducts>
        <fbc:geneProductAssociation>
          <fbc:or>
            <fbc:geneProductRef fbc:geneProduct="G_g1184"/>
            <fbc:geneProductRef fbc:geneProduct="G_g687"/>
            <fbc:geneProductRef fbc:geneProduct="G_g399"/>
          </fbc:or>
        </fbc:geneProductAssociation>
      </reaction>
      <reaction metaid="rxn00836" id="rxn00836" name="IMP pyrophosphate phosphoribosyltransferase" reversible="false" fast="false" fbc:lowerFluxBound="FB2N0" fbc:upperFluxBound="FB3N1000">
        <notes>
          <body xmlns="http://www.w3.org/1999/xhtml">
            <p>PROTEIN_ASSOCIATION:Hpt</p>
            <p>SUPPORT_LEVEL:Predicted</p>
            <p>REFERENCES:</p>
          </body>
        </notes>
        <annotation xmlns:sbml="http://www.sbml.org/sbml/level3/version1/core">
          <rdf:RDF xmlns:rdf="http://www.w3.org/1999/02/22-rdf-syntax-ns#" xmlns:dcterms="http://purl.org/dc/terms/" xmlns:vCard="http://www.w3.org/2001/vcard-rdf/3.0#" xmlns:vCard4="http://www.w3.org/2006/vcard/ns#" xmlns:bqbiol="http://biomodels.net/biology-qualifiers/" xmlns:bqmodel="http://biomodels.net/model-qualifiers/">
            <rdf:Description rdf:about="#rxn00836">
              <bqbiol:is>
                <rdf:Bag>
                  <rdf:li rdf:resource="http://identifiers.org/seed.reaction/rxn00836"/>
                  <rdf:li rdf:resource="http://identifiers.org/ec-code/2.4.2.8"/>
                  <rdf:li rdf:resource="http://identifiers.org/kegg.reaction/R01132"/>
                  <rdf:li rdf:resource="http://identifiers.org/metanetx.reaction/MNXR100752"/>
                </rdf:Bag>
              </bqbiol:is>
            </rdf:Description>
          </rdf:RDF>
        </annotation>
        <listOfReactants>
          <speciesReference species="cpd00103__91__c0__93__" stoichiometry="1" constant="true"/>
          <speciesReference species="cpd00226__91__c0__93__" stoichiometry="1" constant="true"/>
        </listOfReactants>
        <listOfProducts>
          <speciesReference species="cpd00012__91__c0__93__" stoichiometry="1" constant="true"/>
          <speciesReference species="cpd00114__91__c0__93__" stoichiometry="1" constant="true"/>
        </listOfProducts>
        <fbc:geneProductAssociation>
          <fbc:geneProductRef fbc:geneProduct="G_g603"/>
        </fbc:geneProductAssociation>
      </reaction>
      <reaction metaid="rxn00831" id="rxn00831" name="IMP phosphatase" reversible="false" fast="false" fbc:lowerFluxBound="FB2N0" fbc:upperFluxBound="FB3N1000">
        <notes>
          <body xmlns="http://www.w3.org/1999/xhtml">
            <p>PROTEIN_ASSOCIATION:(Smc04018 or SurE)</p>
            <p>SUPPORT_LEVEL:Predicted</p>
            <p>REFERENCES:</p>
          </body>
        </notes>
        <annotation xmlns:sbml="http://www.sbml.org/sbml/level3/version1/core">
          <rdf:RDF xmlns:rdf="http://www.w3.org/1999/02/22-rdf-syntax-ns#" xmlns:dcterms="http://purl.org/dc/terms/" xmlns:vCard="http://www.w3.org/2001/vcard-rdf/3.0#" xmlns:vCard4="http://www.w3.org/2006/vcard/ns#" xmlns:bqbiol="http://biomodels.net/biology-qualifiers/" xmlns:bqmodel="http://biomodels.net/model-qualifiers/">
            <rdf:Description rdf:about="#rxn00831">
              <bqbiol:is>
                <rdf:Bag>
                  <rdf:li rdf:resource="http://identifiers.org/seed.reaction/rxn00831"/>
                  <rdf:li rdf:resource="http://identifiers.org/ec-code/3.1.3.5"/>
                  <rdf:li rdf:resource="http://identifiers.org/kegg.reaction/R01126"/>
                  <rdf:li rdf:resource="http://identifiers.org/metanetx.reaction/MNXR102030"/>
                </rdf:Bag>
              </bqbiol:is>
            </rdf:Description>
          </rdf:RDF>
        </annotation>
        <listOfReactants>
          <speciesReference species="cpd00001__91__c0__93__" stoichiometry="1" constant="true"/>
          <speciesReference species="cpd00114__91__c0__93__" stoichiometry="1" constant="true"/>
        </listOfReactants>
        <listOfProducts>
          <speciesReference species="cpd00009__91__c0__93__" stoichiometry="1" constant="true"/>
          <speciesReference species="cpd00246__91__c0__93__" stoichiometry="1" constant="true"/>
        </listOfProducts>
        <fbc:geneProductAssociation>
          <fbc:and>
            <fbc:geneProductRef fbc:geneProduct="G_g1273"/>
            <fbc:geneProductRef fbc:geneProduct="G_g939"/>
          </fbc:and>
        </fbc:geneProductAssociation>
      </reaction>
```
